# Quantitative Cytogenetics Reveals Molecular Stoichiometry and Longitudinal Organization of Meiotic Chromosome Axes and Loops

**DOI:** 10.1101/724997

**Authors:** Alexander Woglar, Kei Yamaya, Baptiste Roelens, Alistair Boettiger, Simone Köhler, Anne M Villeneuve

## Abstract

During meiosis, chromosomes adopt a specialized organization involving assembly of a cohesin-based axis along their lengths, with DNA loops emanating from this axis. We applied novel, quantitative and widely applicable cytogenetic strategies to elucidate the molecular bases of this organization using *C. elegans*. Analyses of WT chromosomes and *de novo* circular mini-chromosomes revealed that meiosis-specific HORMA-domain proteins assemble into cohorts in defined numbers and co-organize the axis together with two functionally-distinct cohesin complexes (REC-8 and COH-3/4) in defined stoichiometry. We further found that REC-8 cohesins, which load during S phase and mediate sister chromatid cohesion, usually occur as individual complexes, supporting a model wherein sister cohesion is mediated locally by a single cohesin ring. REC-8 complexes are interspersed in an alternating pattern with cohorts of axis-organizing COH-3/4 complexes (averaging three per cohort), which are insufficient to confer cohesion but can bind to individual chromatids, suggesting a mechanism to enable formation of asymmetric sister chromatid loops. Indeed, immuno-FISH assays demonstrate frequent asymmetry in genomic content between the loops formed on sister chromatids. We discuss how features of chromosome axis/loop architecture inferred from our data can help to explain enigmatic, yet essential, aspects of the meiotic program.

## Supplementary Data File 1 for "Quantitative Cytogenetics Reveals Molecular Stoichiometry and Longitudinal Organization of Meiotic Chromosome Axes and Loops" (part 1 of 3)

```
>A05F__commonRT__Read001__boundary_10k_001_chr2:11500001-11510001_p0001__A12R
ACGTCCGCCGCATCTACGAGcatcaacgccacgatcagctGCTATCGTTCGTTCGAGGCCggaaattgag
tatgaccggcgaaaatagcaatcattatgaCTGAACGGCGCACGTGTCTT

>A05F__commonRT__Read001__boundary_10k_001_chr2:11500001-11510001_p0002__A12R
ACGTCCGCCGCATCTACGAGcatcaacgccacgatcagctGCTATCGTTCGTTCGAGGCCagtaaacgtg
cttacctttgcgatacggctgttatcagttCTGAACGGCGCACGTGTCTT

>A05F__commonRT__Read001__boundary_10k_001_chr2:11500001-11510001_p0003__A12R
ACGTCCGCCGCATCTACGAGcatcaacgccacgatcagctGCTATCGTTCGTTCGAGGCCtgccgtattt
tgcatttaacagtaagtacacaatcaagagCTGAACGGCGCACGTGTCTT

>A05F__commonRT__Read001__boundary_10k_001_chr2:11500001-11510001_p0004__A12R
ACGTCCGCCGCATCTACGAGcatcaacgccacgatcagctGCTATCGTTCGTTCGAGGCCtaaaattcca
caacagcaaatgattgaaactacagtattcCTGAACGGCGCACGTGTCTT

>A05F__commonRT__Read001__boundary_10k_001_chr2:11500001-11510001_p0005__A12R
ACGTCCGCCGCATCTACGAGcatcaacgccacgatcagctGCTATCGTTCGTTCGAGGCCggtgtcaaaa
ctggattgctaactttaaattttctttgatCTGAACGGCGCACGTGTCTT

>A05F__commonRT__Read001__boundary_10k_001_chr2:11500001-11510001_p0006__A12R
ACGTCCGCCGCATCTACGAGcatcaacgccacgatcagctGCTATCGTTCGTTCGAGGCCgtctaaaatt
caaaacatgtttaaattgatgaacacccgaCTGAACGGCGCACGTGTCTT

>A05F__commonRT__Read001__boundary_10k_001_chr2:11500001-11510001_p0007__A12R
ACGTCCGCCGCATCTACGAGcatcaacgccacgatcagctGCTATCGTTCGTTCGAGGCCggaaatattc
agctaaaattattagacctgatagattcctCTGAACGGCGCACGTGTCTT

>A05F__commonRT__Read001__boundary_10k_001_chr2:11500001-11510001_p0008__A12R
ACGTCCGCCGCATCTACGAGcatcaacgccacgatcagctGCTATCGTTCGTTCGAGGCCaattgcagca
tttcgcatccgagtaatattttttgttaaaCTGAACGGCGCACGTGTCTT

>A05F__commonRT__Read001__boundary_10k_001_chr2:11500001-11510001_p0009__A12R
ACGTCCGCCGCATCTACGAGcatcaacgccacgatcagctGCTATCGTTCGTTCGAGGCCattttcatat
aaacttatgcggccgtgtcgagacctggtaCTGAACGGCGCACGTGTCTT

>A05F__commonRT__Read001__boundary_10k_001_chr2:11500001-11510001_p0010__A12R
ACGTCCGCCGCATCTACGAGcatcaacgccacgatcagctGCTATCGTTCGTTCGAGGCCagctgcgcaa
aactactgtactcttcgaaggcgcataaaaCTGAACGGCGCACGTGTCTT

>A05F__commonRT__Read001__boundary_10k_001_chr2:11500001-11510001_p0011__A12R
ACGTCCGCCGCATCTACGAGcatcaacgccacgatcagctGCTATCGTTCGTTCGAGGCCaatttgcaaa
atgagcagagggggtgaaaataattcgaaaCTGAACGGCGCACGTGTCTT

>A05F__commonRT__Read001__boundary_10k_001_chr2:11500001-11510001_p0012__A12R
ACGTCCGCCGCATCTACGAGcatcaacgccacgatcagctGCTATCGTTCGTTCGAGGCCgaacggaaac
ttttgtaaagtatgtacagaatgcattcagCTGAACGGCGCACGTGTCTT

>A05F__commonRT__Read001__boundary_10k_001_chr2:11500001-11510001_p0013__A12R
ACGTCCGCCGCATCTACGAGcatcaacgccacgatcagctGCTATCGTTCGTTCGAGGCCgaattgagtt
cattttcagcaaattggagttgacagattgCTGAACGGCGCACGTGTCTT

>A05F__commonRT__Read001__boundary_10k_001_chr2:11500001-11510001_p0014__A12R
ACGTCCGCCGCATCTACGAGcatcaacgccacgatcagctGCTATCGTTCGTTCGAGGCCctgcatgttc
tcttcttccagcatttttcttgtaaacaacCTGAACGGCGCACGTGTCTT

>A05F__commonRT__Read001__boundary_10k_001_chr2:11500001-11510001_p0015__A12R
ACGTCCGCCGCATCTACGAGcatcaacgccacgatcagctGCTATCGTTCGTTCGAGGCCcaaaaaaaat
caggatgcgagttcaaaaacataaacatctCTGAACGGCGCACGTGTCTT

>A05F__commonRT__Read001__boundary_10k_001_chr2:11500001-11510001_p0016__A12R
ACGTCCGCCGCATCTACGAGcatcaacgccacgatcagctGCTATCGTTCGTTCGAGGCCaatctaaaat
tctgatcccagaactttagacacaaaaacaCTGAACGGCGCACGTGTCTT

>A05F__commonRT__Read001__boundary_10k_001_chr2:11500001-11510001_p0017__A12R
ACGTCCGCCGCATCTACGAGcatcaacgccacgatcagctGCTATCGTTCGTTCGAGGCCgagccttcaa
tttcaaaaaaactttaccgaactttttgccCTGAACGGCGCACGTGTCTT

>A05F__commonRT__Read001__boundary_10k_001_chr2:11500001-11510001_p0018__A12R
ACGTCCGCCGCATCTACGAGcatcaacgccacgatcagctGCTATCGTTCGTTCGAGGCCagctttaaac
cgagaacactgtcaccaaaatctctcttcaCTGAACGGCGCACGTGTCTT

>A05F__commonRT__Read001__boundary_10k_001_chr2:11500001-11510001_p0019__A12R
ACGTCCGCCGCATCTACGAGcatcaacgccacgatcagctGCTATCGTTCGTTCGAGGCCtctggacagt
tttctaggaagactatgcactttgcatagaCTGAACGGCGCACGTGTCTT

>A05F__commonRT__Read001__boundary_10k_001_chr2:11500001-11510001_p0020__A12R
ACGTCCGCCGCATCTACGAGcatcaacgccacgatcagctGCTATCGTTCGTTCGAGGCCtatgtatgat
gggcagggttttacaaaaatgaatcggtggCTGAACGGCGCACGTGTCTT

>A05F__commonRT__Read001__boundary_10k_001_chr2:11500001-11510001_p0021__A12R
ACGTCCGCCGCATCTACGAGcatcaacgccacgatcagctGCTATCGTTCGTTCGAGGCCagaggagagt
tgaaaaatattggagaacaggtgaaaacaaCTGAACGGCGCACGTGTCTT

>A05F__commonRT__Read001__boundary_10k_001_chr2:11500001-11510001_p0022__A12R
ACGTCCGCCGCATCTACGAGcatcaacgccacgatcagctGCTATCGTTCGTTCGAGGCCcgtggatcga
tgagacgcagtggttactgtacaaatacagCTGAACGGCGCACGTGTCTT

>A05F__commonRT__Read001__boundary_10k_001_chr2:11500001-11510001_p0023__A12R
ACGTCCGCCGCATCTACGAGcatcaacgccacgatcagctGCTATCGTTCGTTCGAGGCCaactaggtgt
gtttgatgcaggagacaataatatggagtaCTGAACGGCGCACGTGTCTT

>A05F__commonRT__Read001__boundary_10k_001_chr2:11500001-11510001_p0024__A12R
ACGTCCGCCGCATCTACGAGcatcaacgccacgatcagctGCTATCGTTCGTTCGAGGCCattgaatgag
gaggggagcggctcctgcaaaaacatgcgcCTGAACGGCGCACGTGTCTT

>A05F__commonRT__Read001__boundary_10k_001_chr2:11500001-11510001_p0025__A12R
ACGTCCGCCGCATCTACGAGcatcaacgccacgatcagctGCTATCGTTCGTTCGAGGCCcagatctagc
aaagatcaaaaaattagggttgaaaaaactCTGAACGGCGCACGTGTCTT

>A05F__commonRT__Read001__boundary_10k_001_chr2:11500001-11510001_p0026__A12R
ACGTCCGCCGCATCTACGAGcatcaacgccacgatcagctGCTATCGTTCGTTCGAGGCCcaattcttga
tatcaacctttcctcaaaattcatcaaacaCTGAACGGCGCACGTGTCTT

>A05F__commonRT__Read001__boundary_10k_001_chr2:11500001-11510001_p0027__A12R
ACGTCCGCCGCATCTACGAGcatcaacgccacgatcagctGCTATCGTTCGTTCGAGGCCgaatccttct
gagaaatgaatcgttttcaggcttaggcttCTGAACGGCGCACGTGTCTT

>A05F__commonRT__Read001__boundary_10k_001_chr2:11500001-11510001_p0028__A12R
ACGTCCGCCGCATCTACGAGcatcaacgccacgatcagctGCTATCGTTCGTTCGAGGCCgcattggata
tacaaaatgaaacatgataaccaattttcgCTGAACGGCGCACGTGTCTT

>A05F__commonRT__Read001__boundary_10k_001_chr2:11500001-11510001_p0029__A12R
ACGTCCGCCGCATCTACGAGcatcaacgccacgatcagctGCTATCGTTCGTTCGAGGCCgatagactaa
tggcatttgccgattactatcggttttcccCTGAACGGCGCACGTGTCTT

>A05F__commonRT__Read001__boundary_10k_001_chr2:11500001-11510001_p0030__A12R
ACGTCCGCCGCATCTACGAGcatcaacgccacgatcagctGCTATCGTTCGTTCGAGGCCggcaagaagg
agattcgagaaaaaaggtgaaagttagacaCTGAACGGCGCACGTGTCTT

>A05F__commonRT__Read001__boundary_10k_001_chr2:11500001-11510001_p0031__A12R
ACGTCCGCCGCATCTACGAGcatcaacgccacgatcagctGCTATCGTTCGTTCGAGGCCtgataagtcc
gcaactatcactttcttataaagaagaaagCTGAACGGCGCACGTGTCTT

>A05F__commonRT__Read001__boundary_10k_001_chr2:11500001-11510001_p0032__A12R
ACGTCCGCCGCATCTACGAGcatcaacgccacgatcagctGCTATCGTTCGTTCGAGGCCgatatctagt
tctttgggtggcttcaatagtgataagcagCTGAACGGCGCACGTGTCTT

>A05F__commonRT__Read001__boundary_10k_001_chr2:11500001-11510001_p0033__A12R
ACGTCCGCCGCATCTACGAGcatcaacgccacgatcagctGCTATCGTTCGTTCGAGGCCttttcaagtc
tcgaatcatcgtaccggctaacatgtttccCTGAACGGCGCACGTGTCTT

>A05F__commonRT__Read001__boundary_10k_001_chr2:11500001-11510001_p0034__A12R
ACGTCCGCCGCATCTACGAGcatcaacgccacgatcagctGCTATCGTTCGTTCGAGGCCtgcgtaatcc
atcactgtcttcgcctcaccaagcccttgtCTGAACGGCGCACGTGTCTT

>A05F__commonRT__Read001__boundary_10k_001_chr2:11500001-11510001_p0035__A12R
ACGTCCGCCGCATCTACGAGcatcaacgccacgatcagctGCTATCGTTCGTTCGAGGCCctgatcatcg
ccaaatgtttcaagttttatgttttcgcctCTGAACGGCGCACGTGTCTT

>A05F__commonRT__Read001__boundary_10k_001_chr2:11500001-11510001_p0036__A12R
ACGTCCGCCGCATCTACGAGcatcaacgccacgatcagctGCTATCGTTCGTTCGAGGCCatctcacttc
cggaactcgaagaatgacaaaaaaattaaaCTGAACGGCGCACGTGTCTT

>A05F__commonRT__Read001__boundary_10k_001_chr2:11500001-11510001_p0037__A12R
ACGTCCGCCGCATCTACGAGcatcaacgccacgatcagctGCTATCGTTCGTTCGAGGCCttcagtagca
ggttaagggaaaaacggtaaaaataaaacaCTGAACGGCGCACGTGTCTT

>A05F__commonRT__Read001__boundary_10k_001_chr2:11500001-11510001_p0038__A12R
ACGTCCGCCGCATCTACGAGcatcaacgccacgatcagctGCTATCGTTCGTTCGAGGCCgaagtttcgt
ttccaattttctacagtaaacttaaatgggCTGAACGGCGCACGTGTCTT

>A05F__commonRT__Read001__boundary_10k_001_chr2:11500001-11510001_p0039__A12R
ACGTCCGCCGCATCTACGAGcatcaacgccacgatcagctGCTATCGTTCGTTCGAGGCCcaaattatat
aaatgtaagtgagtcccaggaataccaaaaCTGAACGGCGCACGTGTCTT

>A05F__commonRT__Read001__boundary_10k_001_chr2:11500001-11510001_p0040__A12R
ACGTCCGCCGCATCTACGAGcatcaacgccacgatcagctGCTATCGTTCGTTCGAGGCCctacatcaat
tatgtgcttatcgtagaattttttccagtaCTGAACGGCGCACGTGTCTT

>A05F__commonRT__Read001__boundary_10k_001_chr2:11500001-11510001_p0041__A12R
ACGTCCGCCGCATCTACGAGcatcaacgccacgatcagctGCTATCGTTCGTTCGAGGCCgcttagatac
catagataccagacatgctgaattctgtgcCTGAACGGCGCACGTGTCTT

>A05F__commonRT__Read001__boundary_10k_001_chr2:11500001-11510001_p0042__A12R
ACGTCCGCCGCATCTACGAGcatcaacgccacgatcagctGCTATCGTTCGTTCGAGGCCcttgtagata
tacacacttctctttcaaattagtttgtcaCTGAACGGCGCACGTGTCTT

>A05F__commonRT__Read001__boundary_10k_001_chr2:11500001-11510001_p0043__A12R
ACGTCCGCCGCATCTACGAGcatcaacgccacgatcagctGCTATCGTTCGTTCGAGGCCgctttcatga
taggtaggcacgttttctacctacctacctCTGAACGGCGCACGTGTCTT

>A05F__commonRT__Read001__boundary_10k_001_chr2:11500001-11510001_p0044__A12R
ACGTCCGCCGCATCTACGAGcatcaacgccacgatcagctGCTATCGTTCGTTCGAGGCCcggctaattt
ttgttattttaattggcataatgcgcaataCTGAACGGCGCACGTGTCTT

>A05F__commonRT__Read001__boundary_10k_001_chr2:11500001-11510001_p0045__A12R
ACGTCCGCCGCATCTACGAGcatcaacgccacgatcagctGCTATCGTTCGTTCGAGGCCgacattcaat
gtattcaattgaatttctggaagtttcctaCTGAACGGCGCACGTGTCTT

>A05F__commonRT__Read001__boundary_10k_001_chr2:11500001-11510001_p0046__A12R
ACGTCCGCCGCATCTACGAGcatcaacgccacgatcagctGCTATCGTTCGTTCGAGGCCaacatttgat
ttttttcccattgacggggtcaagaacaaaCTGAACGGCGCACGTGTCTT

>A05F__commonRT__Read001__boundary_10k_001_chr2:11500001-11510001_p0047__A12R
ACGTCCGCCGCATCTACGAGcatcaacgccacgatcagctGCTATCGTTCGTTCGAGGCCccgaaaaaag
gaaacataagtaatcgttgtttacgttattCTGAACGGCGCACGTGTCTT

>A05F__commonRT__Read001__boundary_10k_001_chr2:11500001-11510001_p0048__A12R
ACGTCCGCCGCATCTACGAGcatcaacgccacgatcagctGCTATCGTTCGTTCGAGGCCtttaacgcca
aatagtttccttttgccgagaattgttgcgCTGAACGGCGCACGTGTCTT

>A05F__commonRT__Read001__boundary_10k_001_chr2:11500001-11510001_p0049__A12R
ACGTCCGCCGCATCTACGAGcatcaacgccacgatcagctGCTATCGTTCGTTCGAGGCCcaatttttgc
cgttgctctacagcttctcattgaatgattCTGAACGGCGCACGTGTCTT

>A05F__commonRT__Read001__boundary_10k_001_chr2:11500001-11510001_p0050__A12R
ACGTCCGCCGCATCTACGAGcatcaacgccacgatcagctGCTATCGTTCGTTCGAGGCCcactctggaa
aaagttaggacggattgaatattacttgttCTGAACGGCGCACGTGTCTT

>A05F__commonRT__Read001__boundary_10k_001_chr2:11500001-11510001_p0051__A12R
ACGTCCGCCGCATCTACGAGcatcaacgccacgatcagctGCTATCGTTCGTTCGAGGCCtttcgtgctc
aatttacagttggaaaattgaaatcaaaccCTGAACGGCGCACGTGTCTT

>A05F__commonRT__Read001__boundary_10k_001_chr2:11500001-11510001_p0052__A12R
ACGTCCGCCGCATCTACGAGcatcaacgccacgatcagctGCTATCGTTCGTTCGAGGCCagagagagaa
agagaaaccgttcacactccgcccttattcCTGAACGGCGCACGTGTCTT

>A05F__commonRT__Read001__boundary_10k_001_chr2:11500001-11510001_p0053__A12R
ACGTCCGCCGCATCTACGAGcatcaacgccacgatcagctGCTATCGTTCGTTCGAGGCCgagaggcaga
aaatgagaagaagaacgcttgttggaatagCTGAACGGCGCACGTGTCTT

>A05F__commonRT__Read001__boundary_10k_001_chr2:11500001-11510001_p0054__A12R
ACGTCCGCCGCATCTACGAGcatcaacgccacgatcagctGCTATCGTTCGTTCGAGGCCaaaaaatcac
ggcgcagcggcccgccacgagcccccgacaCTGAACGGCGCACGTGTCTT

>A05F__commonRT__Read001__boundary_10k_001_chr2:11500001-11510001_p0055__A12R
ACGTCCGCCGCATCTACGAGcatcaacgccacgatcagctGCTATCGTTCGTTCGAGGCCcctaagcgaa
tctagatgaaaatgagaacgtttaaaatttCTGAACGGCGCACGTGTCTT

>A05F__commonRT__Read001__boundary_10k_001_chr2:11500001-11510001_p0056__A12R
ACGTCCGCCGCATCTACGAGcatcaacgccacgatcagctGCTATCGTTCGTTCGAGGCCagcctacgcc
gagactgaacttaagcataagcctaagcatCTGAACGGCGCACGTGTCTT

>A05F__commonRT__Read001__boundary_10k_001_chr2:11500001-11510001_p0057__A12R
ACGTCCGCCGCATCTACGAGcatcaacgccacgatcagctGCTATCGTTCGTTCGAGGCCgggttttctt
tggtttaaaaccctagtaagaatgaacataCTGAACGGCGCACGTGTCTT

>A05F__commonRT__Read001__boundary_10k_001_chr2:11500001-11510001_p0058__A12R
ACGTCCGCCGCATCTACGAGcatcaacgccacgatcagctGCTATCGTTCGTTCGAGGCCaacggaagtt
acgagagttgccatgtacagttgccatcgaCTGAACGGCGCACGTGTCTT

>A05F__commonRT__Read001__boundary_10k_001_chr2:11500001-11510001_p0059__A12R
ACGTCCGCCGCATCTACGAGcatcaacgccacgatcagctGCTATCGTTCGTTCGAGGCCttatactggt
cgtgacgttggagtgtccaagaaaaaattaCTGAACGGCGCACGTGTCTT

>A05F__commonRT__Read001__boundary_10k_001_chr2:11500001-11510001_p0060__A12R
ACGTCCGCCGCATCTACGAGcatcaacgccacgatcagctGCTATCGTTCGTTCGAGGCCttagatcaat
tttaggtcagaccactaccaatttgaacttCTGAACGGCGCACGTGTCTT

>A05F__commonRT__Read001__boundary_10k_001_chr2:11500001-11510001_p0061__A12R
ACGTCCGCCGCATCTACGAGcatcaacgccacgatcagctGCTATCGTTCGTTCGAGGCCggggaaacaa
tttcatagttataaacacatgaataccattCTGAACGGCGCACGTGTCTT

>A05F__commonRT__Read001__boundary_10k_001_chr2:11500001-11510001_p0062__A12R
ACGTCCGCCGCATCTACGAGcatcaacgccacgatcagctGCTATCGTTCGTTCGAGGCCtaaccaaacc
attttagaccacacagcccatctatttttgCTGAACGGCGCACGTGTCTT

>A05F__commonRT__Read001__boundary_10k_001_chr2:11500001-11510001_p0063__A12R
ACGTCCGCCGCATCTACGAGcatcaacgccacgatcagctGCTATCGTTCGTTCGAGGCCgattggaaaa
tgttttactcaactcttatgatgtgtatagCTGAACGGCGCACGTGTCTT

>A05F__commonRT__Read001__boundary_10k_001_chr2:11500001-11510001_p0064__A12R
ACGTCCGCCGCATCTACGAGcatcaacgccacgatcagctGCTATCGTTCGTTCGAGGCCttcaactcgt
ccggtgaaccgtttggttgcataaaaatgaCTGAACGGCGCACGTGTCTT

>A05F__commonRT__Read001__boundary_10k_001_chr2:11500001-11510001_p0065__A12R
ACGTCCGCCGCATCTACGAGcatcaacgccacgatcagctGCTATCGTTCGTTCGAGGCCacttcggagc
tatttttagcaattgcacactgttttctttCTGAACGGCGCACGTGTCTT

>A05F__commonRT__Read001__boundary_10k_001_chr2:11500001-11510001_p0066__A12R
ACGTCCGCCGCATCTACGAGcatcaacgccacgatcagctGCTATCGTTCGTTCGAGGCCtcaacagttg
agcagatcaatttagggacacccacgtttcCTGAACGGCGCACGTGTCTT

>A05F__commonRT__Read001__boundary_10k_001_chr2:11500001-11510001_p0067__A12R
ACGTCCGCCGCATCTACGAGcatcaacgccacgatcagctGCTATCGTTCGTTCGAGGCCgatgacctag
aaggaattcagtaactattgccttgcggctCTGAACGGCGCACGTGTCTT

>A05F__commonRT__Read001__boundary_10k_001_chr2:11500001-11510001_p0068__A12R
ACGTCCGCCGCATCTACGAGcatcaacgccacgatcagctGCTATCGTTCGTTCGAGGCCcagaaaaaaa
tggttgcaaatgtgtaataaaaacctgttcCTGAACGGCGCACGTGTCTT

>A05F__commonRT__Read001__boundary_10k_001_chr2:11500001-11510001_p0069__A12R
ACGTCCGCCGCATCTACGAGcatcaacgccacgatcagctGCTATCGTTCGTTCGAGGCCgaaccaattg
cattccaagttcgtagcagatctagaacatCTGAACGGCGCACGTGTCTT

>A05F__commonRT__Read001__boundary_10k_001_chr2:11500001-11510001_p0070__A12R
ACGTCCGCCGCATCTACGAGcatcaacgccacgatcagctGCTATCGTTCGTTCGAGGCCtgaaaaggta
ttttcgaactgcaagtttgatctcaaaaatCTGAACGGCGCACGTGTCTT

>A05F__commonRT__Read001__boundary_10k_001_chr2:11500001-11510001_p0071__A12R
ACGTCCGCCGCATCTACGAGcatcaacgccacgatcagctGCTATCGTTCGTTCGAGGCCggagagcagt
taagattttttagaaaatagcaagaatcttCTGAACGGCGCACGTGTCTT

>A05F__commonRT__Read001__boundary_10k_001_chr2:11500001-11510001_p0072__A12R
ACGTCCGCCGCATCTACGAGcatcaacgccacgatcagctGCTATCGTTCGTTCGAGGCCaggcttggac
tcaggcttgtgctaatgcttaggcttaggcCTGAACGGCGCACGTGTCTT

>A05F__commonRT__Read001__boundary_10k_001_chr2:11500001-11510001_p0073__A12R
ACGTCCGCCGCATCTACGAGcatcaacgccacgatcagctGCTATCGTTCGTTCGAGGCCaatagatgct
cgcatccccccaaacattatgaaatctccaCTGAACGGCGCACGTGTCTT

>A05F__commonRT__Read001__boundary_10k_001_chr2:11500001-11510001_p0074__A12R
ACGTCCGCCGCATCTACGAGcatcaacgccacgatcagctGCTATCGTTCGTTCGAGGCCtggaaatcct
tatggcacacttgagcctaaaggcccgaaaCTGAACGGCGCACGTGTCTT

>A05F__commonRT__Read001__boundary_10k_001_chr2:11500001-11510001_p0075__A12R
ACGTCCGCCGCATCTACGAGcatcaacgccacgatcagctGCTATCGTTCGTTCGAGGCCcatcagctat
gagctcttttagtgagctccaaagtcaaatCTGAACGGCGCACGTGTCTT

>A05F__commonRT__Read001__boundary_10k_001_chr2:11500001-11510001_p0076__A12R
ACGTCCGCCGCATCTACGAGcatcaacgccacgatcagctGCTATCGTTCGTTCGAGGCCtatgccctgt
tttttgttcactttgaaaacgcgcgtgtaaCTGAACGGCGCACGTGTCTT

>A05F__commonRT__Read001__boundary_10k_001_chr2:11500001-11510001_p0077__A12R
ACGTCCGCCGCATCTACGAGcatcaacgccacgatcagctGCTATCGTTCGTTCGAGGCCtttggcggga
acttacgaaggaaggtatttctgcttaggtCTGAACGGCGCACGTGTCTT

>A05F__commonRT__Read001__boundary_10k_001_chr2:11500001-11510001_p0078__A12R
ACGTCCGCCGCATCTACGAGcatcaacgccacgatcagctGCTATCGTTCGTTCGAGGCCggcggagcgg
acggtcgagccggaggaagagtgcggaatgCTGAACGGCGCACGTGTCTT

>A05F__commonRT__Read001__boundary_10k_001_chr2:11500001-11510001_p0079__A12R
ACGTCCGCCGCATCTACGAGcatcaacgccacgatcagctGCTATCGTTCGTTCGAGGCCattcggaaag
atggagaaaagggaacagagagactgagaaCTGAACGGCGCACGTGTCTT

>A05F__commonRT__Read001__boundary_10k_001_chr2:11500001-11510001_p0080__A12R
ACGTCCGCCGCATCTACGAGcatcaacgccacgatcagctGCTATCGTTCGTTCGAGGCCtatatgtgct
tttcgcaaaggacttttgtttgtttgtttgCTGAACGGCGCACGTGTCTT

>A05F__commonRT__Read001__boundary_10k_001_chr2:11500001-11510001_p0081__A12R
ACGTCCGCCGCATCTACGAGcatcaacgccacgatcagctGCTATCGTTCGTTCGAGGCCtgagtgacca
gcgagagaaggggaatcaatagggaaaacgCTGAACGGCGCACGTGTCTT

>A05F__commonRT__Read001__boundary_10k_001_chr2:11500001-11510001_p0082__A12R
ACGTCCGCCGCATCTACGAGcatcaacgccacgatcagctGCTATCGTTCGTTCGAGGCCactgagaaaa
aatagttcagaactagtagaaggtttagatCTGAACGGCGCACGTGTCTT

>A05F__commonRT__Read001__boundary_10k_001_chr2:11500001-11510001_p0083__A12R
ACGTCCGCCGCATCTACGAGcatcaacgccacgatcagctGCTATCGTTCGTTCGAGGCCggtgcacttc
aaaggacaaacattccggaatagaaaaaaaCTGAACGGCGCACGTGTCTT

>A05F__commonRT__Read001__boundary_10k_001_chr2:11500001-11510001_p0084__A12R
ACGTCCGCCGCATCTACGAGcatcaacgccacgatcagctGCTATCGTTCGTTCGAGGCCaaattatgaa
atagtgtacaaaagtggttacggtcatcgtCTGAACGGCGCACGTGTCTT

>A05F__commonRT__Read001__boundary_10k_001_chr2:11500001-11510001_p0085__A12R
ACGTCCGCCGCATCTACGAGcatcaacgccacgatcagctGCTATCGTTCGTTCGAGGCCctcaaaacca
ccaaaacctagatgcaactttgagactccaCTGAACGGCGCACGTGTCTT

>A05F__commonRT__Read001__boundary_10k_001_chr2:11500001-11510001_p0086__A12R
ACGTCCGCCGCATCTACGAGcatcaacgccacgatcagctGCTATCGTTCGTTCGAGGCCatattttggg
tctacaagatcacaattcttacccttctaaCTGAACGGCGCACGTGTCTT

>A05F__commonRT__Read001__boundary_10k_001_chr2:11500001-11510001_p0087__A12R
ACGTCCGCCGCATCTACGAGcatcaacgccacgatcagctGCTATCGTTCGTTCGAGGCCggttttcaaa
taagtgaaatgactggtttttgaggtcataCTGAACGGCGCACGTGTCTT

>A05F__commonRT__Read001__boundary_10k_001_chr2:11500001-11510001_p0088__A12R
ACGTCCGCCGCATCTACGAGcatcaacgccacgatcagctGCTATCGTTCGTTCGAGGCCagagataatt
ttatagtagaagacaaaatgtttcgcccctCTGAACGGCGCACGTGTCTT

>A05F__commonRT__Read001__boundary_10k_001_chr2:11500001-11510001_p0089__A12R
ACGTCCGCCGCATCTACGAGcatcaacgccacgatcagctGCTATCGTTCGTTCGAGGCCagtgagatta
agaaatcatacaagaaacatggcacgtaggCTGAACGGCGCACGTGTCTT

>A05F__commonRT__Read001__boundary_10k_001_chr2:11500001-11510001_p0090__A12R
ACGTCCGCCGCATCTACGAGcatcaacgccacgatcagctGCTATCGTTCGTTCGAGGCCttggcagaga
tcttacggccgaatgataggaaaaaaattcCTGAACGGCGCACGTGTCTT

>A05F__commonRT__Read001__boundary_10k_001_chr2:11500001-11510001_p0091__A12R
ACGTCCGCCGCATCTACGAGcatcaacgccacgatcagctGCTATCGTTCGTTCGAGGCCgatctagaga
aatgctagttgcacaaattggttttacaaaCTGAACGGCGCACGTGTCTT

>A05F__commonRT__Read001__boundary_10k_001_chr2:11500001-11510001_p0092__A12R
ACGTCCGCCGCATCTACGAGcatcaacgccacgatcagctGCTATCGTTCGTTCGAGGCCtacgcaactt
ctcgaccaactttaggatctaggcttctagCTGAACGGCGCACGTGTCTT

>A05F__commonRT__Read001__boundary_10k_001_chr2:11500001-11510001_p0093__A12R
ACGTCCGCCGCATCTACGAGcatcaacgccacgatcagctGCTATCGTTCGTTCGAGGCCagaaggcaca
aaccatggttttaggtaggaaacggataggCTGAACGGCGCACGTGTCTT

>A05F__commonRT__Read001__boundary_10k_001_chr2:11500001-11510001_p0094__A12R
ACGTCCGCCGCATCTACGAGcatcaacgccacgatcagctGCTATCGTTCGTTCGAGGCCcgtatgagga
aatagatcaaaatgtataggtagcctggaaCTGAACGGCGCACGTGTCTT

>A05F__commonRT__Read001__boundary_10k_001_chr2:11500001-11510001_p0095__A12R
ACGTCCGCCGCATCTACGAGcatcaacgccacgatcagctGCTATCGTTCGTTCGAGGCCcagaaaaatt
tcgtcaagattgaataaattgggtgaattgCTGAACGGCGCACGTGTCTT

>A05F__commonRT__Read001__boundary_10k_001_chr2:11500001-11510001_p0096__A12R
ACGTCCGCCGCATCTACGAGcatcaacgccacgatcagctGCTATCGTTCGTTCGAGGCCgacggatctt
tagactttatattcctcatagtattttcaaCTGAACGGCGCACGTGTCTT

>A05F__commonRT__Read001__boundary_10k_001_chr2:11500001-11510001_p0097__A12R
ACGTCCGCCGCATCTACGAGcatcaacgccacgatcagctGCTATCGTTCGTTCGAGGCCgacgatgttt
gtgcaaaaacggaatcatttgtcattctgaCTGAACGGCGCACGTGTCTT

>A05F__commonRT__Read001__boundary_10k_001_chr2:11500001-11510001_p0098__A12R
ACGTCCGCCGCATCTACGAGcatcaacgccacgatcagctGCTATCGTTCGTTCGAGGCCcctaaggaaa
taagtaaagaaaacgtttccgccaaggtcaCTGAACGGCGCACGTGTCTT

>A05F__commonRT__Read001__boundary_10k_001_chr2:11500001-11510001_p0099__A12R
ACGTCCGCCGCATCTACGAGcatcaacgccacgatcagctGCTATCGTTCGTTCGAGGCCcctgttgatt
caggaactttataccaatttttttaacatgCTGAACGGCGCACGTGTCTT

>A05F__commonRT__Read001__boundary_10k_001_chr2:11500001-11510001_p0100__A12R
ACGTCCGCCGCATCTACGAGcatcaacgccacgatcagctGCTATCGTTCGTTCGAGGCCgccagagtgg
tcaaagccagaccacccatactgcttggttCTGAACGGCGCACGTGTCTT

>A05F__commonRT__Read002__boundary_10k_002_chr2:11510002-11520002_p0001__A12R
ACGTCCGCCGCATCTACGAGcatcaacgccacgatcagctCCCATGATCGTCCGATCTGGgatagaaaga
tagactgtcaataactgtcagagtgtgcgaCTGAACGGCGCACGTGTCTT

>A05F__commonRT__Read002__boundary_10k_002_chr2:11510002-11520002_p0002__A12R
ACGTCCGCCGCATCTACGAGcatcaacgccacgatcagctCCCATGATCGTCCGATCTGGtgtatttcaa
ttgaggaacagttggttttggtagagagatCTGAACGGCGCACGTGTCTT

>A05F__commonRT__Read002__boundary_10k_002_chr2:11510002-11520002_p0003__A12R
ACGTCCGCCGCATCTACGAGcatcaacgccacgatcagctCCCATGATCGTCCGATCTGGctgtaggatg
ggtttttgttagggtttttttgtttttttaCTGAACGGCGCACGTGTCTT

>A05F__commonRT__Read002__boundary_10k_002_chr2:11510002-11520002_p0004__A12R
ACGTCCGCCGCATCTACGAGcatcaacgccacgatcagctCCCATGATCGTCCGATCTGGggagtaatgt
gggagcactgtagtactgcaggggtactgtCTGAACGGCGCACGTGTCTT

>A05F__commonRT__Read002__boundary_10k_002_chr2:11510002-11520002_p0005__A12R
ACGTCCGCCGCATCTACGAGcatcaacgccacgatcagctCCCATGATCGTCCGATCTGGtaagtttcta
tactaagtgggttagtttagggatactgtaCTGAACGGCGCACGTGTCTT

>A05F__commonRT__Read002__boundary_10k_002_chr2:11510002-11520002_p0006__A12R
ACGTCCGCCGCATCTACGAGcatcaacgccacgatcagctCCCATGATCGTCCGATCTGGctttggccaa
tttaactggaaacatcaaaaaattgtcaacCTGAACGGCGCACGTGTCTT

>A05F__commonRT__Read002__boundary_10k_002_chr2:11510002-11520002_p0007__A12R
ACGTCCGCCGCATCTACGAGcatcaacgccacgatcagctCCCATGATCGTCCGATCTGGggtttttttc
aaataaaactagagaaaacggcaaatttgcCTGAACGGCGCACGTGTCTT

>A05F__commonRT__Read002__boundary_10k_002_chr2:11510002-11520002_p0008__A12R
ACGTCCGCCGCATCTACGAGcatcaacgccacgatcagctCCCATGATCGTCCGATCTGGcatgagatga
gtgataatgttgcagaagtaatctaattaaCTGAACGGCGCACGTGTCTT

>A05F__commonRT__Read002__boundary_10k_002_chr2:11510002-11520002_p0009__A12R
ACGTCCGCCGCATCTACGAGcatcaacgccacgatcagctCCCATGATCGTCCGATCTGGagttctcaag
gtgaacatgaaaaaggaggggatggaaggtCTGAACGGCGCACGTGTCTT

>A05F__commonRT__Read002__boundary_10k_002_chr2:11510002-11520002_p0010__A12R
ACGTCCGCCGCATCTACGAGcatcaacgccacgatcagctCCCATGATCGTCCGATCTGGcgggaggggg
aggaagagtacagttttgatttgtgttacgCTGAACGGCGCACGTGTCTT

>A05F__commonRT__Read002__boundary_10k_002_chr2:11510002-11520002_p0011__A12R
ACGTCCGCCGCATCTACGAGcatcaacgccacgatcagctCCCATGATCGTCCGATCTGGccatttacac
gcgccagacaatgagaaaagtgatcgcgggCTGAACGGCGCACGTGTCTT

>A05F__commonRT__Read002__boundary_10k_002_chr2:11510002-11520002_p0012__A12R
ACGTCCGCCGCATCTACGAGcatcaacgccacgatcagctCCCATGATCGTCCGATCTGGgattagttcg
tccatctgcaatgaggaggtcagcgagaaaCTGAACGGCGCACGTGTCTT

>A05F__commonRT__Read002__boundary_10k_002_chr2:11510002-11520002_p0013__A12R
ACGTCCGCCGCATCTACGAGcatcaacgccacgatcagctCCCATGATCGTCCGATCTGGtcatgatggg
tgatattggaaaagttgcaaaaatcatgggCTGAACGGCGCACGTGTCTT

>A05F__commonRT__Read002__boundary_10k_002_chr2:11510002-11520002_p0014__A12R
ACGTCCGCCGCATCTACGAGcatcaacgccacgatcagctCCCATGATCGTCCGATCTGGgttttattcg
aggtcagcaccgccatattaagtagattacCTGAACGGCGCACGTGTCTT

>A05F__commonRT__Read002__boundary_10k_002_chr2:11510002-11520002_p0015__A12R
ACGTCCGCCGCATCTACGAGcatcaacgccacgatcagctCCCATGATCGTCCGATCTGGgtttagcgga
caaacgacgcacaggtaacgttcaatgttgCTGAACGGCGCACGTGTCTT

>A05F__commonRT__Read002__boundary_10k_002_chr2:11510002-11520002_p0016__A12R
ACGTCCGCCGCATCTACGAGcatcaacgccacgatcagctCCCATGATCGTCCGATCTGGtcgcattttt
cgagtttcttgaagtacaccatcgatgcgaCTGAACGGCGCACGTGTCTT

>A05F__commonRT__Read002__boundary_10k_002_chr2:11510002-11520002_p0017__A12R
ACGTCCGCCGCATCTACGAGcatcaacgccacgatcagctCCCATGATCGTCCGATCTGGaatcccgcta
aaaatagaacccccacttacgcagtggcaaCTGAACGGCGCACGTGTCTT

>A05F__commonRT__Read002__boundary_10k_002_chr2:11510002-11520002_p0018__A12R
ACGTCCGCCGCATCTACGAGcatcaacgccacgatcagctCCCATGATCGTCCGATCTGGccaaaactgt
tgacccagttatttcttatagatttacaaaCTGAACGGCGCACGTGTCTT

>A05F__commonRT__Read002__boundary_10k_002_chr2:11510002-11520002_p0019__A12R
ACGTCCGCCGCATCTACGAGcatcaacgccacgatcagctCCCATGATCGTCCGATCTGGccctggaatt
tcaaaatacacacaatttagaatcataactCTGAACGGCGCACGTGTCTT

>A05F__commonRT__Read002__boundary_10k_002_chr2:11510002-11520002_p0020__A12R
ACGTCCGCCGCATCTACGAGcatcaacgccacgatcagctCCCATGATCGTCCGATCTGGgactttctgc
gtaactaccataactcctggatcttcaactCTGAACGGCGCACGTGTCTT

>A05F__commonRT__Read002__boundary_10k_002_chr2:11510002-11520002_p0021__A12R
ACGTCCGCCGCATCTACGAGcatcaacgccacgatcagctCCCATGATCGTCCGATCTGGtttcgaaaca
acgaattgtgtcataggccaatggccattgCTGAACGGCGCACGTGTCTT

>A05F__commonRT__Read002__boundary_10k_002_chr2:11510002-11520002_p0022__A12R
ACGTCCGCCGCATCTACGAGcatcaacgccacgatcagctCCCATGATCGTCCGATCTGGgtcgacatta
gaatcacgtagtagtattgatttgaattgcCTGAACGGCGCACGTGTCTT

>A05F__commonRT__Read002__boundary_10k_002_chr2:11510002-11520002_p0023__A12R
ACGTCCGCCGCATCTACGAGcatcaacgccacgatcagctCCCATGATCGTCCGATCTGGttgcgccaca
atgccattggaaacgaaaaaaaaagagtgtCTGAACGGCGCACGTGTCTT

>A05F__commonRT__Read002__boundary_10k_002_chr2:11510002-11520002_p0024__A12R
ACGTCCGCCGCATCTACGAGcatcaacgccacgatcagctCCCATGATCGTCCGATCTGGaattacaaca
aaactcagtggcggatatcaagttactactCTGAACGGCGCACGTGTCTT

>A05F__commonRT__Read002__boundary_10k_002_chr2:11510002-11520002_p0025__A12R
ACGTCCGCCGCATCTACGAGcatcaacgccacgatcagctCCCATGATCGTCCGATCTGGttctaaaaat
aaatttcaaagattcctacctccccatcttCTGAACGGCGCACGTGTCTT

>A05F__commonRT__Read002__boundary_10k_002_chr2:11510002-11520002_p0026__A12R
ACGTCCGCCGCATCTACGAGcatcaacgccacgatcagctCCCATGATCGTCCGATCTGGtccagtcaca
aactgtcaactaatcgggtgttatgtttacCTGAACGGCGCACGTGTCTT

>A05F__commonRT__Read002__boundary_10k_002_chr2:11510002-11520002_p0027__A12R
ACGTCCGCCGCATCTACGAGcatcaacgccacgatcagctCCCATGATCGTCCGATCTGGctagataaat
ttccacctaaaacctaactgactcataattCTGAACGGCGCACGTGTCTT

>A05F__commonRT__Read002__boundary_10k_002_chr2:11510002-11520002_p0028__A12R
ACGTCCGCCGCATCTACGAGcatcaacgccacgatcagctCCCATGATCGTCCGATCTGGgtcacaatgt
tctgatcgcacatcacattgcaactttaatCTGAACGGCGCACGTGTCTT

>A05F__commonRT__Read002__boundary_10k_002_chr2:11510002-11520002_p0029__A12R
ACGTCCGCCGCATCTACGAGcatcaacgccacgatcagctCCCATGATCGTCCGATCTGGcatggttgtc
gaagttttctttttaaaaacgtatatggaaCTGAACGGCGCACGTGTCTT

>A05F__commonRT__Read002__boundary_10k_002_chr2:11510002-11520002_p0030__A12R
ACGTCCGCCGCATCTACGAGcatcaacgccacgatcagctCCCATGATCGTCCGATCTGGatagtccatt
gttcggtagtaaatctggaaaaaaattggaCTGAACGGCGCACGTGTCTT

>A05F__commonRT__Read002__boundary_10k_002_chr2:11510002-11520002_p0031__A12R
ACGTCCGCCGCATCTACGAGcatcaacgccacgatcagctCCCATGATCGTCCGATCTGGgaccaataat
tgggaggacattgaaagcgaataaagacacCTGAACGGCGCACGTGTCTT

>A05F__commonRT__Read002__boundary_10k_002_chr2:11510002-11520002_p0032__A12R
ACGTCCGCCGCATCTACGAGcatcaacgccacgatcagctCCCATGATCGTCCGATCTGGctgcgaagag
tgaagattattcgagaattcatgtagagaaCTGAACGGCGCACGTGTCTT

>A05F__commonRT__Read002__boundary_10k_002_chr2:11510002-11520002_p0033__A12R
ACGTCCGCCGCATCTACGAGcatcaacgccacgatcagctCCCATGATCGTCCGATCTGGtttggtttct
tcgtattttcttgaatcttcatcaacaactCTGAACGGCGCACGTGTCTT

>A05F__commonRT__Read002__boundary_10k_002_chr2:11510002-11520002_p0034__A12R
ACGTCCGCCGCATCTACGAGcatcaacgccacgatcagctCCCATGATCGTCCGATCTGGggttgttatg
agcatcatgctgaatcaaaccatcggaaagCTGAACGGCGCACGTGTCTT

>A05F__commonRT__Read002__boundary_10k_002_chr2:11510002-11520002_p0035__A12R
ACGTCCGCCGCATCTACGAGcatcaacgccacgatcagctCCCATGATCGTCCGATCTGGtcttgcagga
gcctgaggtccaacacagaagaaaagcatgCTGAACGGCGCACGTGTCTT

>A05F__commonRT__Read002__boundary_10k_002_chr2:11510002-11520002_p0036__A12R
ACGTCCGCCGCATCTACGAGcatcaacgccacgatcagctCCCATGATCGTCCGATCTGGagaacttctt
caaagtctgtttcatcaacgttcgatatctCTGAACGGCGCACGTGTCTT

>A05F__commonRT__Read002__boundary_10k_002_chr2:11510002-11520002_p0037__A12R
ACGTCCGCCGCATCTACGAGcatcaacgccacgatcagctCCCATGATCGTCCGATCTGGtccaggaaaa
aaacttcaacacaccatgccgagcgagctcCTGAACGGCGCACGTGTCTT

>A05F__commonRT__Read002__boundary_10k_002_chr2:11510002-11520002_p0038__A12R
ACGTCCGCCGCATCTACGAGcatcaacgccacgatcagctCCCATGATCGTCCGATCTGGcgacacattg
cgactttgagtcaatttttgagcaatttttCTGAACGGCGCACGTGTCTT

>A05F__commonRT__Read002__boundary_10k_002_chr2:11510002-11520002_p0039__A12R
ACGTCCGCCGCATCTACGAGcatcaacgccacgatcagctCCCATGATCGTCCGATCTGGtggatggtcg
actcctgaaaattggaatatattcaactttCTGAACGGCGCACGTGTCTT

>A05F__commonRT__Read002__boundary_10k_002_chr2:11510002-11520002_p0040__A12R
ACGTCCGCCGCATCTACGAGcatcaacgccacgatcagctCCCATGATCGTCCGATCTGGatatgtatgt
gcaaaatgctaggaatgagggagagaacccCTGAACGGCGCACGTGTCTT

>A05F__commonRT__Read002__boundary_10k_002_chr2:11510002-11520002_p0041__A12R
ACGTCCGCCGCATCTACGAGcatcaacgccacgatcagctCCCATGATCGTCCGATCTGGatcaaaaaac
aataccgatttattctctgtctccgaagatCTGAACGGCGCACGTGTCTT

>A05F__commonRT__Read002__boundary_10k_002_chr2:11510002-11520002_p0042__A12R
ACGTCCGCCGCATCTACGAGcatcaacgccacgatcagctCCCATGATCGTCCGATCTGGtttccccttc
acgtcatcaccattcaccaatcatcaagaaCTGAACGGCGCACGTGTCTT

>A05F__commonRT__Read002__boundary_10k_002_chr2:11510002-11520002_p0043__A12R
ACGTCCGCCGCATCTACGAGcatcaacgccacgatcagctCCCATGATCGTCCGATCTGGttgacgtctg
aaaatcgtcaaattccatccaaaacacaccCTGAACGGCGCACGTGTCTT

>A05F__commonRT__Read002__boundary_10k_002_chr2:11510002-11520002_p0044__A12R
ACGTCCGCCGCATCTACGAGcatcaacgccacgatcagctCCCATGATCGTCCGATCTGGctgagctttg
aacatttttcgtcattgttttcattcaataCTGAACGGCGCACGTGTCTT

>A05F__commonRT__Read002__boundary_10k_002_chr2:11510002-11520002_p0045__A12R
ACGTCCGCCGCATCTACGAGcatcaacgccacgatcagctCCCATGATCGTCCGATCTGGtgtaaacaac
cactcagattaattgaaagatgtgcataagCTGAACGGCGCACGTGTCTT

>A05F__commonRT__Read002__boundary_10k_002_chr2:11510002-11520002_p0046__A12R
ACGTCCGCCGCATCTACGAGcatcaacgccacgatcagctCCCATGATCGTCCGATCTGGgcatatagtt
tatgcgctttgacacattttttgtgaaaatCTGAACGGCGCACGTGTCTT

>A05F__commonRT__Read002__boundary_10k_002_chr2:11510002-11520002_p0047__A12R
ACGTCCGCCGCATCTACGAGcatcaacgccacgatcagctCCCATGATCGTCCGATCTGGcttgcatgtt
tgatcccctaaaatcagtaaaaaaaatttgCTGAACGGCGCACGTGTCTT

>A05F__commonRT__Read002__boundary_10k_002_chr2:11510002-11520002_p0048__A12R
ACGTCCGCCGCATCTACGAGcatcaacgccacgatcagctCCCATGATCGTCCGATCTGGgagattgtgc
agtaattattaaagtaatcttgaaattggcCTGAACGGCGCACGTGTCTT

>A05F__commonRT__Read002__boundary_10k_002_chr2:11510002-11520002_p0049__A12R
ACGTCCGCCGCATCTACGAGcatcaacgccacgatcagctCCCATGATCGTCCGATCTGGggcttgaaaa
ttcaaaaagacttcttagatcaaaaaatcgCTGAACGGCGCACGTGTCTT

>A05F__commonRT__Read002__boundary_10k_002_chr2:11510002-11520002_p0050__A12R
ACGTCCGCCGCATCTACGAGcatcaacgccacgatcagctCCCATGATCGTCCGATCTGGcttggtaagt
tcaagtctattgatgtgagtttaaaattacCTGAACGGCGCACGTGTCTT

>A05F__commonRT__Read002__boundary_10k_002_chr2:11510002-11520002_p0051__A12R
ACGTCCGCCGCATCTACGAGcatcaacgccacgatcagctCCCATGATCGTCCGATCTGGctatggtttt
atcatttttcgagcttgatgtttttggaaaCTGAACGGCGCACGTGTCTT

>A05F__commonRT__Read002__boundary_10k_002_chr2:11510002-11520002_p0052__A12R
ACGTCCGCCGCATCTACGAGcatcaacgccacgatcagctCCCATGATCGTCCGATCTGGtttagagtta
cgaaaggacgaagtgatatctggttagattCTGAACGGCGCACGTGTCTT

>A05F__commonRT__Read002__boundary_10k_002_chr2:11510002-11520002_p0053__A12R
ACGTCCGCCGCATCTACGAGcatcaacgccacgatcagctCCCATGATCGTCCGATCTGGaaatgacgct
tgaaattgcaaagaatcccaataagtgaatCTGAACGGCGCACGTGTCTT

>A05F__commonRT__Read002__boundary_10k_002_chr2:11510002-11520002_p0054__A12R
ACGTCCGCCGCATCTACGAGcatcaacgccacgatcagctCCCATGATCGTCCGATCTGGccaccaaaca
agttaattggaaaagtgatacaaattatgaCTGAACGGCGCACGTGTCTT

>A05F__commonRT__Read002__boundary_10k_002_chr2:11510002-11520002_p0055__A12R
ACGTCCGCCGCATCTACGAGcatcaacgccacgatcagctCCCATGATCGTCCGATCTGGtgccggtctg
catccctggaatcaactaagcctaagtagtCTGAACGGCGCACGTGTCTT

>A05F__commonRT__Read002__boundary_10k_002_chr2:11510002-11520002_p0056__A12R
ACGTCCGCCGCATCTACGAGcatcaacgccacgatcagctCCCATGATCGTCCGATCTGGgttgaaaaaa
aaaccgacagattatcagtatttttcaagcCTGAACGGCGCACGTGTCTT

>A05F__commonRT__Read002__boundary_10k_002_chr2:11510002-11520002_p0057__A12R
ACGTCCGCCGCATCTACGAGcatcaacgccacgatcagctCCCATGATCGTCCGATCTGGcaaaatgatc
cagtgggacattttctctcaaaattttttaCTGAACGGCGCACGTGTCTT

>A05F__commonRT__Read002__boundary_10k_002_chr2:11510002-11520002_p0058__A12R
ACGTCCGCCGCATCTACGAGcatcaacgccacgatcagctCCCATGATCGTCCGATCTGGtcattacact
ttttctgtttgtcagcttactgcgattctaCTGAACGGCGCACGTGTCTT

>A05F__commonRT__Read002__boundary_10k_002_chr2:11510002-11520002_p0059__A12R
ACGTCCGCCGCATCTACGAGcatcaacgccacgatcagctCCCATGATCGTCCGATCTGGtggagccagg
ctttaaaagctataagttttacaaaataatCTGAACGGCGCACGTGTCTT

>A05F__commonRT__Read002__boundary_10k_002_chr2:11510002-11520002_p0060__A12R
ACGTCCGCCGCATCTACGAGcatcaacgccacgatcagctCCCATGATCGTCCGATCTGGaaaattttgg
agatgggggaaagctatgaatgtctgagttCTGAACGGCGCACGTGTCTT

>A05F__commonRT__Read002__boundary_10k_002_chr2:11510002-11520002_p0061__A12R
ACGTCCGCCGCATCTACGAGcatcaacgccacgatcagctCCCATGATCGTCCGATCTGGggaactgaaa
accaactgagcacgccggcggaaataccgaCTGAACGGCGCACGTGTCTT

>A05F__commonRT__Read002__boundary_10k_002_chr2:11510002-11520002_p0062__A12R
ACGTCCGCCGCATCTACGAGcatcaacgccacgatcagctCCCATGATCGTCCGATCTGGttttcctcgt
cccccggtccccgtgggcgaactctatttgCTGAACGGCGCACGTGTCTT

>A05F__commonRT__Read002__boundary_10k_002_chr2:11510002-11520002_p0063__A12R
ACGTCCGCCGCATCTACGAGcatcaacgccacgatcagctCCCATGATCGTCCGATCTGGgatatccata
acaatttgctcaaaaaccctctaacaagttCTGAACGGCGCACGTGTCTT

>A05F__commonRT__Read002__boundary_10k_002_chr2:11510002-11520002_p0064__A12R
ACGTCCGCCGCATCTACGAGcatcaacgccacgatcagctCCCATGATCGTCCGATCTGGacgtagggaa
aaattttcccaaatccctcaaagtctcactCTGAACGGCGCACGTGTCTT

>A05F__commonRT__Read002__boundary_10k_002_chr2:11510002-11520002_p0065__A12R
ACGTCCGCCGCATCTACGAGcatcaacgccacgatcagctCCCATGATCGTCCGATCTGGctcgattatt
cttaactaagaatagatgttgcagatagatCTGAACGGCGCACGTGTCTT

>A05F__commonRT__Read002__boundary_10k_002_chr2:11510002-11520002_p0066__A12R
ACGTCCGCCGCATCTACGAGcatcaacgccacgatcagctCCCATGATCGTCCGATCTGGttctgtgaag
ttgttaggcacgcttcaataatttcttgctCTGAACGGCGCACGTGTCTT

>A05F__commonRT__Read002__boundary_10k_002_chr2:11510002-11520002_p0067__A12R
ACGTCCGCCGCATCTACGAGcatcaacgccacgatcagctCCCATGATCGTCCGATCTGGccaaaaaaaa
aacgtcgatacaacgttgagaaaaacaaatCTGAACGGCGCACGTGTCTT

>A05F__commonRT__Read002__boundary_10k_002_chr2:11510002-11520002_p0068__A12R
ACGTCCGCCGCATCTACGAGcatcaacgccacgatcagctCCCATGATCGTCCGATCTGGgcaatttttc
gaagatttccagttaaaagtaccgttatttCTGAACGGCGCACGTGTCTT

>A05F__commonRT__Read002__boundary_10k_002_chr2:11510002-11520002_p0069__A12R
ACGTCCGCCGCATCTACGAGcatcaacgccacgatcagctCCCATGATCGTCCGATCTGGcacattcact
cggcacgttgatgtttgagtaggtttttgaCTGAACGGCGCACGTGTCTT

>A05F__commonRT__Read002__boundary_10k_002_chr2:11510002-11520002_p0070__A12R
ACGTCCGCCGCATCTACGAGcatcaacgccacgatcagctCCCATGATCGTCCGATCTGGgctgcctaaa
aactgactcaaatttcaatgtgtcaattggCTGAACGGCGCACGTGTCTT

>A05F__commonRT__Read002__boundary_10k_002_chr2:11510002-11520002_p0071__A12R
ACGTCCGCCGCATCTACGAGcatcaacgccacgatcagctCCCATGATCGTCCGATCTGGgaaaaagatg
tgtactttccgataaaaacctaaattccaaCTGAACGGCGCACGTGTCTT

>A05F__commonRT__Read002__boundary_10k_002_chr2:11510002-11520002_p0072__A12R
ACGTCCGCCGCATCTACGAGcatcaacgccacgatcagctCCCATGATCGTCCGATCTGGctggaatttc
agaaaattgaggttttttggaaaatagcatCTGAACGGCGCACGTGTCTT

>A05F__commonRT__Read002__boundary_10k_002_chr2:11510002-11520002_p0073__A12R
ACGTCCGCCGCATCTACGAGcatcaacgccacgatcagctCCCATGATCGTCCGATCTGGtggcgatttt
cgaaaagcatgacgatagccgtggcgagacCTGAACGGCGCACGTGTCTT

>A05F__commonRT__Read002__boundary_10k_002_chr2:11510002-11520002_p0074__A12R
ACGTCCGCCGCATCTACGAGcatcaacgccacgatcagctCCCATGATCGTCCGATCTGGgttggcttca
attttaaatctcccgcgcaccagcgtattgCTGAACGGCGCACGTGTCTT

>A05F__commonRT__Read002__boundary_10k_002_chr2:11510002-11520002_p0075__A12R
ACGTCCGCCGCATCTACGAGcatcaacgccacgatcagctCCCATGATCGTCCGATCTGGcatagattcc
gttgacggcgtagaatgtgtatcggatccaCTGAACGGCGCACGTGTCTT

>A05F__commonRT__Read002__boundary_10k_002_chr2:11510002-11520002_p0076__A12R
ACGTCCGCCGCATCTACGAGcatcaacgccacgatcagctCCCATGATCGTCCGATCTGGacagactact
tttagaagaatcagttttgcccattctggaCTGAACGGCGCACGTGTCTT

>A05F__commonRT__Read002__boundary_10k_002_chr2:11510002-11520002_p0077__A12R
ACGTCCGCCGCATCTACGAGcatcaacgccacgatcagctCCCATGATCGTCCGATCTGGccattgaaaa
aacaaaaacattcgattgaaaatatgacggCTGAACGGCGCACGTGTCTT

>A05F__commonRT__Read002__boundary_10k_002_chr2:11510002-11520002_p0078__A12R
ACGTCCGCCGCATCTACGAGcatcaacgccacgatcagctCCCATGATCGTCCGATCTGGagcaaaaata
ttccagccgtcccagtaactgacgatatatCTGAACGGCGCACGTGTCTT

>A05F__commonRT__Read002__boundary_10k_002_chr2:11510002-11520002_p0079__A12R
ACGTCCGCCGCATCTACGAGcatcaacgccacgatcagctCCCATGATCGTCCGATCTGGtgaatggatg
caaagtacgaatacttctgtcagaaaaaatCTGAACGGCGCACGTGTCTT

>A05F__commonRT__Read002__boundary_10k_002_chr2:11510002-11520002_p0080__A12R
ACGTCCGCCGCATCTACGAGcatcaacgccacgatcagctCCCATGATCGTCCGATCTGGttggtgacat
gtgtgtttttaagctcatcagaaaataactCTGAACGGCGCACGTGTCTT

>A05F__commonRT__Read002__boundary_10k_002_chr2:11510002-11520002_p0081__A12R
ACGTCCGCCGCATCTACGAGcatcaacgccacgatcagctCCCATGATCGTCCGATCTGGcagcgataca
cggaaggcgtggcaaacattgttgattgatCTGAACGGCGCACGTGTCTT

>A05F__commonRT__Read002__boundary_10k_002_chr2:11510002-11520002_p0082__A12R
ACGTCCGCCGCATCTACGAGcatcaacgccacgatcagctCCCATGATCGTCCGATCTGGaccatgactt
actctgattatactgctgccaaacaattgaCTGAACGGCGCACGTGTCTT

>A05F__commonRT__Read002__boundary_10k_002_chr2:11510002-11520002_p0083__A12R
ACGTCCGCCGCATCTACGAGcatcaacgccacgatcagctCCCATGATCGTCCGATCTGGgccgggagaa
tacaattttatggtttagctggtcggatgcCTGAACGGCGCACGTGTCTT

>A05F__commonRT__Read002__boundary_10k_002_chr2:11510002-11520002_p0084__A12R
ACGTCCGCCGCATCTACGAGcatcaacgccacgatcagctCCCATGATCGTCCGATCTGGtctcttatat
tttgggagcaatcccagcttgtgatgtgtgCTGAACGGCGCACGTGTCTT

>A05F__commonRT__Read002__boundary_10k_002_chr2:11510002-11520002_p0085__A12R
ACGTCCGCCGCATCTACGAGcatcaacgccacgatcagctCCCATGATCGTCCGATCTGGctactcgccc
aaaaaaagttacgccccacgttgggggaagCTGAACGGCGCACGTGTCTT

>A05F__commonRT__Read002__boundary_10k_002_chr2:11510002-11520002_p0086__A12R
ACGTCCGCCGCATCTACGAGcatcaacgccacgatcagctCCCATGATCGTCCGATCTGGcgtatggcag
ggatataggtatgggtaggcatttggagtcCTGAACGGCGCACGTGTCTT

>A05F__commonRT__Read002__boundary_10k_002_chr2:11510002-11520002_p0087__A12R
ACGTCCGCCGCATCTACGAGcatcaacgccacgatcagctCCCATGATCGTCCGATCTGGgtacatgtta
tgtgagagatctggggatattatgcaggcaCTGAACGGCGCACGTGTCTT

>A05F__commonRT__Read002__boundary_10k_002_chr2:11510002-11520002_p0088__A12R
ACGTCCGCCGCATCTACGAGcatcaacgccacgatcagctCCCATGATCGTCCGATCTGGaggcagatca
ttgtgatggttgagcacattccgtgtagagCTGAACGGCGCACGTGTCTT

>A05F__commonRT__Read002__boundary_10k_002_chr2:11510002-11520002_p0089__A12R
ACGTCCGCCGCATCTACGAGcatcaacgccacgatcagctCCCATGATCGTCCGATCTGGcgtcaaaacg
gaaagtgtaaaatgacgatatgttggattcCTGAACGGCGCACGTGTCTT

>A05F__commonRT__Read002__boundary_10k_002_chr2:11510002-11520002_p0090__A12R
ACGTCCGCCGCATCTACGAGcatcaacgccacgatcagctCCCATGATCGTCCGATCTGGtcacggagct
tcttcgaagagttggatcataatagaaacaCTGAACGGCGCACGTGTCTT

>A05F__commonRT__Read002__boundary_10k_002_chr2:11510002-11520002_p0091__A12R
ACGTCCGCCGCATCTACGAGcatcaacgccacgatcagctCCCATGATCGTCCGATCTGGcaatgttttt
gttgtgtaacggtggcgggggacacggtcaCTGAACGGCGCACGTGTCTT

>A05F__commonRT__Read002__boundary_10k_002_chr2:11510002-11520002_p0092__A12R
ACGTCCGCCGCATCTACGAGcatcaacgccacgatcagctCCCATGATCGTCCGATCTGGgccgtatgaa
aattgtcgagaaataaattaagtttcaactCTGAACGGCGCACGTGTCTT

>A05F__commonRT__Read002__boundary_10k_002_chr2:11510002-11520002_p0093__A12R
ACGTCCGCCGCATCTACGAGcatcaacgccacgatcagctCCCATGATCGTCCGATCTGGcgcaacatac
aagactaaatagaaattaaaaattaccgagCTGAACGGCGCACGTGTCTT

>A05F__commonRT__Read002__boundary_10k_002_chr2:11510002-11520002_p0094__A12R
ACGTCCGCCGCATCTACGAGcatcaacgccacgatcagctCCCATGATCGTCCGATCTGGcgctattgat
tacgagaaaataggttactttactacttaaCTGAACGGCGCACGTGTCTT

>A05F__commonRT__Read002__boundary_10k_002_chr2:11510002-11520002_p0095__A12R
ACGTCCGCCGCATCTACGAGcatcaacgccacgatcagctCCCATGATCGTCCGATCTGGaaatttctcg
ccacgaaaatattttcgcaaaaaagctacaCTGAACGGCGCACGTGTCTT

>A05F__commonRT__Read002__boundary_10k_002_chr2:11510002-11520002_p0096__A12R
ACGTCCGCCGCATCTACGAGcatcaacgccacgatcagctCCCATGATCGTCCGATCTGGtccgatattc
ggatttcacattttcacgaactaccacagaCTGAACGGCGCACGTGTCTT

>A05F__commonRT__Read002__boundary_10k_002_chr2:11510002-11520002_p0097__A12R
ACGTCCGCCGCATCTACGAGcatcaacgccacgatcagctCCCATGATCGTCCGATCTGGgctttggacg
gtgtttcaaggattgcgacttccgtgtactCTGAACGGCGCACGTGTCTT

>A05F__commonRT__Read002__boundary_10k_002_chr2:11510002-11520002_p0098__A12R
ACGTCCGCCGCATCTACGAGcatcaacgccacgatcagctCCCATGATCGTCCGATCTGGtccaatggcg
aatgtttttgcgattgtacgggtagatggcCTGAACGGCGCACGTGTCTT

>A05F__commonRT__Read002__boundary_10k_002_chr2:11510002-11520002_p0099__A12R
ACGTCCGCCGCATCTACGAGcatcaacgccacgatcagctCCCATGATCGTCCGATCTGGgaaatgtgat
acttttcatcaaaacgaatttattacccagCTGAACGGCGCACGTGTCTT

>A05F__commonRT__Read002__boundary_10k_002_chr2:11510002-11520002_p0100__A12R
ACGTCCGCCGCATCTACGAGcatcaacgccacgatcagctCCCATGATCGTCCGATCTGGttcttcgtag
attccagcgaaaaactttctcgcttcttctCTGAACGGCGCACGTGTCTT

>A05F__commonRT__Read003__boundary_10k_003_chr2:11520003-11530003_p0001__A12R
ACGTCCGCCGCATCTACGAGcatcaacgccacgatcagctAACGAGACGGTCAATCGCGCaatcagatct
cgagctccatggcttccggttcgacttcgaCTGAACGGCGCACGTGTCTT

>A05F__commonRT__Read003__boundary_10k_003_chr2:11520003-11530003_p0002__A12R
ACGTCCGCCGCATCTACGAGcatcaacgccacgatcagctAACGAGACGGTCAATCGCGCctagaccacc
acttcctaccgttctcgcatttgccactgcCTGAACGGCGCACGTGTCTT

>A05F__commonRT__Read003__boundary_10k_003_chr2:11520003-11530003_p0003__A12R
ACGTCCGCCGCATCTACGAGcatcaacgccacgatcagctAACGAGACGGTCAATCGCGCtcaagagaga
actgagctcccacttcaaaaatctacaactCTGAACGGCGCACGTGTCTT

>A05F__commonRT__Read003__boundary_10k_003_chr2:11520003-11530003_p0004__A12R
ACGTCCGCCGCATCTACGAGcatcaacgccacgatcagctAACGAGACGGTCAATCGCGCcttcattttc
caggagcagcgatcctttgccattctcggtCTGAACGGCGCACGTGTCTT

>A05F__commonRT__Read003__boundary_10k_003_chr2:11520003-11530003_p0005__A12R
ACGTCCGCCGCATCTACGAGcatcaacgccacgatcagctAACGAGACGGTCAATCGCGCgaatatgttc
cccacttcatcggagcaatcaattcgaaaaCTGAACGGCGCACGTGTCTT

>A05F__commonRT__Read003__boundary_10k_003_chr2:11520003-11530003_p0006__A12R
ACGTCCGCCGCATCTACGAGcatcaacgccacgatcagctAACGAGACGGTCAATCGCGCattattcaac
tgtctgaacacataatcctgtggctttacgCTGAACGGCGCACGTGTCTT

>A05F__commonRT__Read003__boundary_10k_003_chr2:11520003-11530003_p0007__A12R
ACGTCCGCCGCATCTACGAGcatcaacgccacgatcagctAACGAGACGGTCAATCGCGCggggttgctg
gaaaaagtagatatattattggttttttaaCTGAACGGCGCACGTGTCTT

>A05F__commonRT__Read003__boundary_10k_003_chr2:11520003-11530003_p0008__A12R
ACGTCCGCCGCATCTACGAGcatcaacgccacgatcagctAACGAGACGGTCAATCGCGCaaaagcattg
ggaaagtgccgtggagctctaatttcgacaCTGAACGGCGCACGTGTCTT

>A05F__commonRT__Read003__boundary_10k_003_chr2:11520003-11530003_p0009__A12R
ACGTCCGCCGCATCTACGAGcatcaacgccacgatcagctAACGAGACGGTCAATCGCGCtaattcttta
tccctgtttattccatcaggttggtagagaCTGAACGGCGCACGTGTCTT

>A05F__commonRT__Read003__boundary_10k_003_chr2:11520003-11530003_p0010__A12R
ACGTCCGCCGCATCTACGAGcatcaacgccacgatcagctAACGAGACGGTCAATCGCGCcgaaattgac
ggagttcctcatcgaggctctcttccagttCTGAACGGCGCACGTGTCTT

>A05F__commonRT__Read003__boundary_10k_003_chr2:11520003-11530003_p0011__A12R
ACGTCCGCCGCATCTACGAGcatcaacgccacgatcagctAACGAGACGGTCAATCGCGCcttcggggaa
cgcgtagtgactggtaccctcaagtccacgCTGAACGGCGCACGTGTCTT

>A05F__commonRT__Read003__boundary_10k_003_chr2:11520003-11530003_p0012__A12R
ACGTCCGCCGCATCTACGAGcatcaacgccacgatcagctAACGAGACGGTCAATCGCGCcgcaaactcc
attgatttccgctttacgttttctccaaaaCTGAACGGCGCACGTGTCTT

>A05F__commonRT__Read003__boundary_10k_003_chr2:11520003-11530003_p0013__A12R
ACGTCCGCCGCATCTACGAGcatcaacgccacgatcagctAACGAGACGGTCAATCGCGCgagatttcgg
agtttcgttcggattgaattcaatttgaatCTGAACGGCGCACGTGTCTT

>A05F__commonRT__Read003__boundary_10k_003_chr2:11520003-11530003_p0014__A12R
ACGTCCGCCGCATCTACGAGcatcaacgccacgatcagctAACGAGACGGTCAATCGCGCacatccaatt
ttcgcatttcgtagagaaacgtgtgaagcaCTGAACGGCGCACGTGTCTT

>A05F__commonRT__Read003__boundary_10k_003_chr2:11520003-11530003_p0015__A12R
ACGTCCGCCGCATCTACGAGcatcaacgccacgatcagctAACGAGACGGTCAATCGCGCaagaaaccat
ccttcatctgcaggatcatcggtatcgtatCTGAACGGCGCACGTGTCTT

>A05F__commonRT__Read003__boundary_10k_003_chr2:11520003-11530003_p0016__A12R
ACGTCCGCCGCATCTACGAGcatcaacgccacgatcagctAACGAGACGGTCAATCGCGCtagtgattgt
cggcgaacaacgaatccagggcatcgatagCTGAACGGCGCACGTGTCTT

>A05F__commonRT__Read003__boundary_10k_003_chr2:11520003-11530003_p0017__A12R
ACGTCCGCCGCATCTACGAGcatcaacgccacgatcagctAACGAGACGGTCAATCGCGCgttcgtagag
tggttttgggcgacaatagtctttgaggacCTGAACGGCGCACGTGTCTT

>A05F__commonRT__Read003__boundary_10k_003_chr2:11520003-11530003_p0018__A12R
ACGTCCGCCGCATCTACGAGcatcaacgccacgatcagctAACGAGACGGTCAATCGCGCtctagagcaa
gttttcgttcgtgtgctctcacataatgtgCTGAACGGCGCACGTGTCTT

>A05F__commonRT__Read003__boundary_10k_003_chr2:11520003-11530003_p0019__A12R
ACGTCCGCCGCATCTACGAGcatcaacgccacgatcagctAACGAGACGGTCAATCGCGCgctctgtttt
ggtgtgctatctatagacacgctgagcacgCTGAACGGCGCACGTGTCTT

>A05F__commonRT__Read003__boundary_10k_003_chr2:11520003-11530003_p0020__A12R
ACGTCCGCCGCATCTACGAGcatcaacgccacgatcagctAACGAGACGGTCAATCGCGCctgtcggacg
aaaatcagtcataaccatgtcactgttcttCTGAACGGCGCACGTGTCTT

>A05F__commonRT__Read003__boundary_10k_003_chr2:11520003-11530003_p0021__A12R
ACGTCCGCCGCATCTACGAGcatcaacgccacgatcagctAACGAGACGGTCAATCGCGCagcgtcagtg
tccccacatatacactgaattcgattcgaaCTGAACGGCGCACGTGTCTT

>A05F__commonRT__Read003__boundary_10k_003_chr2:11520003-11530003_p0022__A12R
ACGTCCGCCGCATCTACGAGcatcaacgccacgatcagctAACGAGACGGTCAATCGCGCtaaaattctg
tagatgtgaaatgttgtagattttgatgccCTGAACGGCGCACGTGTCTT

>A05F__commonRT__Read003__boundary_10k_003_chr2:11520003-11530003_p0023__A12R
ACGTCCGCCGCATCTACGAGcatcaacgccacgatcagctAACGAGACGGTCAATCGCGCgacatttctt
ttgtttcctgcttgacaagaatttttagttCTGAACGGCGCACGTGTCTT

>A05F__commonRT__Read003__boundary_10k_003_chr2:11520003-11530003_p0024__A12R
ACGTCCGCCGCATCTACGAGcatcaacgccacgatcagctAACGAGACGGTCAATCGCGCgttttttctc
ttgtctgaaatattattcatctggcaatgaCTGAACGGCGCACGTGTCTT

>A05F__commonRT__Read003__boundary_10k_003_chr2:11520003-11530003_p0025__A12R
ACGTCCGCCGCATCTACGAGcatcaacgccacgatcagctAACGAGACGGTCAATCGCGCgactttttcg
gaagggccacggatcctttttgatgatggtCTGAACGGCGCACGTGTCTT

>A05F__commonRT__Read003__boundary_10k_003_chr2:11520003-11530003_p0026__A12R
ACGTCCGCCGCATCTACGAGcatcaacgccacgatcagctAACGAGACGGTCAATCGCGCgatcgtcgtt
ggatgctgttttgttcagtgcggtgttggaCTGAACGGCGCACGTGTCTT

>A05F__commonRT__Read003__boundary_10k_003_chr2:11520003-11530003_p0027__A12R
ACGTCCGCCGCATCTACGAGcatcaacgccacgatcagctAACGAGACGGTCAATCGCGCgaagacgttg
gtgtccgaaacagtaatcagagccggattaCTGAACGGCGCACGTGTCTT

>A05F__commonRT__Read003__boundary_10k_003_chr2:11520003-11530003_p0028__A12R
ACGTCCGCCGCATCTACGAGcatcaacgccacgatcagctAACGAGACGGTCAATCGCGCcggtgttgga
gccacgggaacaggctctccgatctgacgaCTGAACGGCGCACGTGTCTT

>A05F__commonRT__Read003__boundary_10k_003_chr2:11520003-11530003_p0029__A12R
ACGTCCGCCGCATCTACGAGcatcaacgccacgatcagctAACGAGACGGTCAATCGCGCcatcctcagc
tttccatttaactggtgcttctgacagggcCTGAACGGCGCACGTGTCTT

>A05F__commonRT__Read003__boundary_10k_003_chr2:11520003-11530003_p0030__A12R
ACGTCCGCCGCATCTACGAGcatcaacgccacgatcagctAACGAGACGGTCAATCGCGCaattaaaatt
aacctaatttcccgatatacgccacggcaaCTGAACGGCGCACGTGTCTT

>A05F__commonRT__Read003__boundary_10k_003_chr2:11520003-11530003_p0031__A12R
ACGTCCGCCGCATCTACGAGcatcaacgccacgatcagctAACGAGACGGTCAATCGCGCgggatgcatc
tggaaattttagaagatattgatatagtttCTGAACGGCGCACGTGTCTT

>A05F__commonRT__Read003__boundary_10k_003_chr2:11520003-11530003_p0032__A12R
ACGTCCGCCGCATCTACGAGcatcaacgccacgatcagctAACGAGACGGTCAATCGCGCcagattcttc
ttccagaccgtgcaattttcgatgttcgctCTGAACGGCGCACGTGTCTT

>A05F__commonRT__Read003__boundary_10k_003_chr2:11520003-11530003_p0033__A12R
ACGTCCGCCGCATCTACGAGcatcaacgccacgatcagctAACGAGACGGTCAATCGCGCgaagcgatcc
caccacaactaaccttgcgaacgtttacgaCTGAACGGCGCACGTGTCTT

>A05F__commonRT__Read003__boundary_10k_003_chr2:11520003-11530003_p0034__A12R
ACGTCCGCCGCATCTACGAGcatcaacgccacgatcagctAACGAGACGGTCAATCGCGCtccatttgga
agcacctcgatcgtgtaccggctccgttccCTGAACGGCGCACGTGTCTT

>A05F__commonRT__Read003__boundary_10k_003_chr2:11520003-11530003_p0035__A12R
ACGTCCGCCGCATCTACGAGcatcaacgccacgatcagctAACGAGACGGTCAATCGCGCcagtatgcac
gtagacgttcatcatcactgagttggagaaCTGAACGGCGCACGTGTCTT

>A05F__commonRT__Read003__boundary_10k_003_chr2:11520003-11530003_p0036__A12R
ACGTCCGCCGCATCTACGAGcatcaacgccacgatcagctAACGAGACGGTCAATCGCGCcattcttgga
gacgacgagcagtttctctgatccattcgaCTGAACGGCGCACGTGTCTT

>A05F__commonRT__Read003__boundary_10k_003_chr2:11520003-11530003_p0037__A12R
ACGTCCGCCGCATCTACGAGcatcaacgccacgatcagctAACGAGACGGTCAATCGCGCcttccaatcc
tctcttcaaatcctccaccttttgctgcaaCTGAACGGCGCACGTGTCTT

>A05F__commonRT__Read003__boundary_10k_003_chr2:11520003-11530003_p0038__A12R
ACGTCCGCCGCATCTACGAGcatcaacgccacgatcagctAACGAGACGGTCAATCGCGCtccattttat
gactaatcgatcgaagctcgtcacgcagttCTGAACGGCGCACGTGTCTT

>A05F__commonRT__Read003__boundary_10k_003_chr2:11520003-11530003_p0039__A12R
ACGTCCGCCGCATCTACGAGcatcaacgccacgatcagctAACGAGACGGTCAATCGCGCcctaggacga
tggctttgtcgattctgaaaaattaaatttCTGAACGGCGCACGTGTCTT

>A05F__commonRT__Read003__boundary_10k_003_chr2:11520003-11530003_p0040__A12R
ACGTCCGCCGCATCTACGAGcatcaacgccacgatcagctAACGAGACGGTCAATCGCGCtcattgcaca
gaacggaaggtgcaggtcactctttggattCTGAACGGCGCACGTGTCTT

>A05F__commonRT__Read003__boundary_10k_003_chr2:11520003-11530003_p0041__A12R
ACGTCCGCCGCATCTACGAGcatcaacgccacgatcagctAACGAGACGGTCAATCGCGCagccttccag
atgttatccataacttcgagaacttgaagaCTGAACGGCGCACGTGTCTT

>A05F__commonRT__Read003__boundary_10k_003_chr2:11520003-11530003_p0042__A12R
ACGTCCGCCGCATCTACGAGcatcaacgccacgatcagctAACGAGACGGTCAATCGCGCgaagaactgc
gtacgggttcaaacagcaatcaatgtttgcCTGAACGGCGCACGTGTCTT

>A05F__commonRT__Read003__boundary_10k_003_chr2:11520003-11530003_p0043__A12R
ACGTCCGCCGCATCTACGAGcatcaacgccacgatcagctAACGAGACGGTCAATCGCGCgaatcctgtt
ccaacttgaatctcgaatattgttttacaaCTGAACGGCGCACGTGTCTT

>A05F__commonRT__Read003__boundary_10k_003_chr2:11520003-11530003_p0044__A12R
ACGTCCGCCGCATCTACGAGcatcaacgccacgatcagctAACGAGACGGTCAATCGCGCtcataaacga
aggatcaatactccgaactgctgtattcatCTGAACGGCGCACGTGTCTT

>A05F__commonRT__Read003__boundary_10k_003_chr2:11520003-11530003_p0045__A12R
ACGTCCGCCGCATCTACGAGcatcaacgccacgatcagctAACGAGACGGTCAATCGCGCggaaggaata
actagagaagatttaactattatgttctgaCTGAACGGCGCACGTGTCTT

>A05F__commonRT__Read003__boundary_10k_003_chr2:11520003-11530003_p0046__A12R
ACGTCCGCCGCATCTACGAGcatcaacgccacgatcagctAACGAGACGGTCAATCGCGCcatcaaggtg
agtaattctgaaagttctttgaaaatttgtCTGAACGGCGCACGTGTCTT

>A05F__commonRT__Read003__boundary_10k_003_chr2:11520003-11530003_p0047__A12R
ACGTCCGCCGCATCTACGAGcatcaacgccacgatcagctAACGAGACGGTCAATCGCGCgagctggatt
cttcatcacactgggcgcggccttctgctgCTGAACGGCGCACGTGTCTT

>A05F__commonRT__Read003__boundary_10k_003_chr2:11520003-11530003_p0048__A12R
ACGTCCGCCGCATCTACGAGcatcaacgccacgatcagctAACGAGACGGTCAATCGCGCtcagagaaac
tgctcgtcgtctccaagaatgggtgtggccCTGAACGGCGCACGTGTCTT

>A05F__commonRT__Read003__boundary_10k_003_chr2:11520003-11530003_p0049__A12R
ACGTCCGCCGCATCTACGAGcatcaacgccacgatcagctAACGAGACGGTCAATCGCGCcattcggagt
tcctatcagatatgccaacaccactcgatcCTGAACGGCGCACGTGTCTT

>A05F__commonRT__Read003__boundary_10k_003_chr2:11520003-11530003_p0050__A12R
ACGTCCGCCGCATCTACGAGcatcaacgccacgatcagctAACGAGACGGTCAATCGCGCccggtacacg
atcgaggtgcttccaaatggattctccaacCTGAACGGCGCACGTGTCTT

>A05F__commonRT__Read003__boundary_10k_003_chr2:11520003-11530003_p0051__A12R
ACGTCCGCCGCATCTACGAGcatcaacgccacgatcagctAACGAGACGGTCAATCGCGCttcgcaaggt
tagttgtggtgggatcgcttccgtagttcaCTGAACGGCGCACGTGTCTT

>A05F__commonRT__Read003__boundary_10k_003_chr2:11520003-11530003_p0052__A12R
ACGTCCGCCGCATCTACGAGcatcaacgccacgatcagctAACGAGACGGTCAATCGCGCcaaattccaa
aacgaggtcttgaggaggagttttggagggCTGAACGGCGCACGTGTCTT

>A05F__commonRT__Read003__boundary_10k_003_chr2:11520003-11530003_p0053__A12R
ACGTCCGCCGCATCTACGAGcatcaacgccacgatcagctAACGAGACGGTCAATCGCGCcgtcattgtt
ccacattgcagctacccgattttgatgggtCTGAACGGCGCACGTGTCTT

>A05F__commonRT__Read003__boundary_10k_003_chr2:11520003-11530003_p0054__A12R
ACGTCCGCCGCATCTACGAGcatcaacgccacgatcagctAACGAGACGGTCAATCGCGCcggaatacat
tgatgtgtgtgtcgcaaccaaagcgaacatCTGAACGGCGCACGTGTCTT

>A05F__commonRT__Read003__boundary_10k_003_chr2:11520003-11530003_p0055__A12R
ACGTCCGCCGCATCTACGAGcatcaacgccacgatcagctAACGAGACGGTCAATCGCGCcaatatcttc
taaaatttccagatgcatcccagactcgtcCTGAACGGCGCACGTGTCTT

>A05F__commonRT__Read003__boundary_10k_003_chr2:11520003-11530003_p0056__A12R
ACGTCCGCCGCATCTACGAGcatcaacgccacgatcagctAACGAGACGGTCAATCGCGCggcgtatatc
gggaaattaggttaattttaattgaaaactCTGAACGGCGCACGTGTCTT

>A05F__commonRT__Read003__boundary_10k_003_chr2:11520003-11530003_p0057__A12R
ACGTCCGCCGCATCTACGAGcatcaacgccacgatcagctAACGAGACGGTCAATCGCGCatcggagagc
ctgttcccgtggctccaacaccggccctgtCTGAACGGCGCACGTGTCTT

>A05F__commonRT__Read003__boundary_10k_003_chr2:11520003-11530003_p0058__A12R
ACGTCCGCCGCATCTACGAGcatcaacgccacgatcagctAACGAGACGGTCAATCGCGCgccggctgct
caatcgccaactccaacggcggatcgtcagCTGAACGGCGCACGTGTCTT

>A05F__commonRT__Read003__boundary_10k_003_chr2:11520003-11530003_p0059__A12R
ACGTCCGCCGCATCTACGAGcatcaacgccacgatcagctAACGAGACGGTCAATCGCGCaactaacggc
tccagcgagatcatcgacacctttgaagacCTGAACGGCGCACGTGTCTT

>A05F__commonRT__Read003__boundary_10k_003_chr2:11520003-11530003_p0060__A12R
ACGTCCGCCGCATCTACGAGcatcaacgccacgatcagctAACGAGACGGTCAATCGCGCgctctgatta
ctgtttcggacaccaacgtcttccatgagcCTGAACGGCGCACGTGTCTT

>A05F__commonRT__Read003__boundary_10k_003_chr2:11520003-11530003_p0061__A12R
ACGTCCGCCGCATCTACGAGcatcaacgccacgatcagctAACGAGACGGTCAATCGCGCccgcactgaa
caaaacagcatccaacgacgatcttcggaaCTGAACGGCGCACGTGTCTT

>A05F__commonRT__Read003__boundary_10k_003_chr2:11520003-11530003_p0062__A12R
ACGTCCGCCGCATCTACGAGcatcaacgccacgatcagctAACGAGACGGTCAATCGCGCaataggaaga
agaagataacacggaaggagaaatccaacaCTGAACGGCGCACGTGTCTT

>A05F__commonRT__Read003__boundary_10k_003_chr2:11520003-11530003_p0063__A12R
ACGTCCGCCGCATCTACGAGcatcaacgccacgatcagctAACGAGACGGTCAATCGCGCcgtgagttga
ttttctatttttttttcattgccagatgaaCTGAACGGCGCACGTGTCTT

>A05F__commonRT__Read003__boundary_10k_003_chr2:11520003-11530003_p0064__A12R
ACGTCCGCCGCATCTACGAGcatcaacgccacgatcagctAACGAGACGGTCAATCGCGCctaaaaattc
ttgtcaagcaggaaacaaaagaaatgtcctCTGAACGGCGCACGTGTCTT

>A05F__commonRT__Read003__boundary_10k_003_chr2:11520003-11530003_p0065__A12R
ACGTCCGCCGCATCTACGAGcatcaacgccacgatcagctAACGAGACGGTCAATCGCGCgagtaagtaa
acgaaaatcaatcatttcacatctacagaaCTGAACGGCGCACGTGTCTT

>A05F__commonRT__Read003__boundary_10k_003_chr2:11520003-11530003_p0066__A12R
ACGTCCGCCGCATCTACGAGcatcaacgccacgatcagctAACGAGACGGTCAATCGCGCgagtcctttt
tgcttttcttcttttcatctctgaaaaaatCTGAACGGCGCACGTGTCTT

>A05F__commonRT__Read003__boundary_10k_003_chr2:11520003-11530003_p0067__A12R
ACGTCCGCCGCATCTACGAGcatcaacgccacgatcagctAACGAGACGGTCAATCGCGCgagtatagga
atcgatcgacactttcaaaatatttcttcaCTGAACGGCGCACGTGTCTT

>A05F__commonRT__Read003__boundary_10k_003_chr2:11520003-11530003_p0068__A12R
ACGTCCGCCGCATCTACGAGcatcaacgccacgatcagctAACGAGACGGTCAATCGCGCcggttgacga
tctcgctggatcccaagtttggtctttccgCTGAACGGCGCACGTGTCTT

>A05F__commonRT__Read003__boundary_10k_003_chr2:11520003-11530003_p0069__A12R
ACGTCCGCCGCATCTACGAGcatcaacgccacgatcagctAACGAGACGGTCAATCGCGCccgatcgaat
cactgtcataaagtgttcggttagaataaaCTGAACGGCGCACGTGTCTT

>A05F__commonRT__Read003__boundary_10k_003_chr2:11520003-11530003_p0070__A12R
ACGTCCGCCGCATCTACGAGcatcaacgccacgatcagctAACGAGACGGTCAATCGCGCcacttttgta
gctcatgcgaatttccatccacagatttacCTGAACGGCGCACGTGTCTT

>A05F__commonRT__Read003__boundary_10k_003_chr2:11520003-11530003_p0071__A12R
ACGTCCGCCGCATCTACGAGcatcaacgccacgatcagctAACGAGACGGTCAATCGCGCcgcacagatt
tatttatataagtctctgcgtaaaaaagttCTGAACGGCGCACGTGTCTT

>A05F__commonRT__Read003__boundary_10k_003_chr2:11520003-11530003_p0072__A12R
ACGTCCGCCGCATCTACGAGcatcaacgccacgatcagctAACGAGACGGTCAATCGCGCaaacgaacaa
atctcgattattccacattacttcgtaggcCTGAACGGCGCACGTGTCTT

>A05F__commonRT__Read003__boundary_10k_003_chr2:11520003-11530003_p0073__A12R
ACGTCCGCCGCATCTACGAGcatcaacgccacgatcagctAACGAGACGGTCAATCGCGCagctcaggca
actccattccgagcatcaaggtgaacaaggCTGAACGGCGCACGTGTCTT

>A05F__commonRT__Read003__boundary_10k_003_chr2:11520003-11530003_p0074__A12R
ACGTCCGCCGCATCTACGAGcatcaacgccacgatcagctAACGAGACGGTCAATCGCGCcaacactgtt
caggttttcaagataaatccaaaatcttttCTGAACGGCGCACGTGTCTT

>A05F__commonRT__Read003__boundary_10k_003_chr2:11520003-11530003_p0075__A12R
ACGTCCGCCGCATCTACGAGcatcaacgccacgatcagctAACGAGACGGTCAATCGCGCttgtgaacgt
ttatttgctacagtaccccatttttgaattCTGAACGGCGCACGTGTCTT

>A05F__commonRT__Read003__boundary_10k_003_chr2:11520003-11530003_p0076__A12R
ACGTCCGCCGCATCTACGAGcatcaacgccacgatcagctAACGAGACGGTCAATCGCGCcgggtaccgt
aattttgacggtaatattaataatatgtttCTGAACGGCGCACGTGTCTT

>A05F__commonRT__Read003__boundary_10k_003_chr2:11520003-11530003_p0077__A12R
ACGTCCGCCGCATCTACGAGcatcaacgccacgatcagctAACGAGACGGTCAATCGCGCtacagtactc
tttattgaaggggcacacctatttgcatttCTGAACGGCGCACGTGTCTT

>A05F__commonRT__Read003__boundary_10k_003_chr2:11520003-11530003_p0078__A12R
ACGTCCGCCGCATCTACGAGcatcaacgccacgatcagctAACGAGACGGTCAATCGCGCatcaatgcaa
ttttttttcagtagcaacaagttttcgaacCTGAACGGCGCACGTGTCTT

>A05F__commonRT__Read003__boundary_10k_003_chr2:11520003-11530003_p0079__A12R
ACGTCCGCCGCATCTACGAGcatcaacgccacgatcagctAACGAGACGGTCAATCGCGCtaacctgcaa
gctttcattttaagcgcctttaaggggtacCTGAACGGCGCACGTGTCTT

>A05F__commonRT__Read003__boundary_10k_003_chr2:11520003-11530003_p0080__A12R
ACGTCCGCCGCATCTACGAGcatcaacgccacgatcagctAACGAGACGGTCAATCGCGCtcagcgtttc
tatcgcttttgctttctacttttttgttttCTGAACGGCGCACGTGTCTT

>A05F__commonRT__Read003__boundary_10k_003_chr2:11520003-11530003_p0081__A12R
ACGTCCGCCGCATCTACGAGcatcaacgccacgatcagctAACGAGACGGTCAATCGCGCttttgtttgt
ccgaataattattgaatggtttttctgtgcCTGAACGGCGCACGTGTCTT

>A05F__commonRT__Read003__boundary_10k_003_chr2:11520003-11530003_p0082__A12R
ACGTCCGCCGCATCTACGAGcatcaacgccacgatcagctAACGAGACGGTCAATCGCGCaatagccttc
gatgaggctcgccgactttcgcatagctggCTGAACGGCGCACGTGTCTT

>A05F__commonRT__Read003__boundary_10k_003_chr2:11520003-11530003_p0083__A12R
ACGTCCGCCGCATCTACGAGcatcaacgccacgatcagctAACGAGACGGTCAATCGCGCttgttgaatg
tcgatcatactcgtgcgaactaagttttatCTGAACGGCGCACGTGTCTT

>A05F__commonRT__Read003__boundary_10k_003_chr2:11520003-11530003_p0084__A12R
ACGTCCGCCGCATCTACGAGcatcaacgccacgatcagctAACGAGACGGTCAATCGCGCaaggaacagg
cagctttcatgattttctatgctcaaaaaaCTGAACGGCGCACGTGTCTT

>A05F__commonRT__Read003__boundary_10k_003_chr2:11520003-11530003_p0085__A12R
ACGTCCGCCGCATCTACGAGcatcaacgccacgatcagctAACGAGACGGTCAATCGCGCaatattttag
gccagatacgtctatttcgatccaggatacCTGAACGGCGCACGTGTCTT

>A05F__commonRT__Read003__boundary_10k_003_chr2:11520003-11530003_p0086__A12R
ACGTCCGCCGCATCTACGAGcatcaacgccacgatcagctAACGAGACGGTCAATCGCGCcggaggaaat
ttgattaggcctaaaatttatttgtatttgCTGAACGGCGCACGTGTCTT

>A05F__commonRT__Read003__boundary_10k_003_chr2:11520003-11530003_p0087__A12R
ACGTCCGCCGCATCTACGAGcatcaacgccacgatcagctAACGAGACGGTCAATCGCGCtggatgcttc
atacgcaaacgccaaagtacgcaaacaccgCTGAACGGCGCACGTGTCTT

>A05F__commonRT__Read003__boundary_10k_003_chr2:11520003-11530003_p0088__A12R
ACGTCCGCCGCATCTACGAGcatcaacgccacgatcagctAACGAGACGGTCAATCGCGCgaatttgcat
taaatttcattgaaagtttcgtgcgtcaaaCTGAACGGCGCACGTGTCTT

>A05F__commonRT__Read003__boundary_10k_003_chr2:11520003-11530003_p0089__A12R
ACGTCCGCCGCATCTACGAGcatcaacgccacgatcagctAACGAGACGGTCAATCGCGCgcctaatcaa
attttttccggatattgtttttttgtcatgCTGAACGGCGCACGTGTCTT

>A05F__commonRT__Read003__boundary_10k_003_chr2:11520003-11530003_p0090__A12R
ACGTCCGCCGCATCTACGAGcatcaacgccacgatcagctAACGAGACGGTCAATCGCGCgagctagaaa
gtcgaacaaaaatgttaatattgaatcgatCTGAACGGCGCACGTGTCTT

>A05F__commonRT__Read003__boundary_10k_003_chr2:11520003-11530003_p0091__A12R
ACGTCCGCCGCATCTACGAGcatcaacgccacgatcagctAACGAGACGGTCAATCGCGCagtgatcatt
tcatgtccatcgtgagtttctatgaattttCTGAACGGCGCACGTGTCTT

>A05F__commonRT__Read003__boundary_10k_003_chr2:11520003-11530003_p0092__A12R
ACGTCCGCCGCATCTACGAGcatcaacgccacgatcagctAACGAGACGGTCAATCGCGCgatcgaaata
gacgtatctggcctaaaatatttcctgaaaCTGAACGGCGCACGTGTCTT

>A05F__commonRT__Read003__boundary_10k_003_chr2:11520003-11530003_p0093__A12R
ACGTCCGCCGCATCTACGAGcatcaacgccacgatcagctAACGAGACGGTCAATCGCGCgcatagaaaa
tcatgaaagctgcctgttccttgtatcctgCTGAACGGCGCACGTGTCTT

>A05F__commonRT__Read003__boundary_10k_003_chr2:11520003-11530003_p0094__A12R
ACGTCCGCCGCATCTACGAGcatcaacgccacgatcagctAACGAGACGGTCAATCGCGCcgagtatgat
cgacattcaacaaacagtaatatctctcaaCTGAACGGCGCACGTGTCTT

>A05F__commonRT__Read003__boundary_10k_003_chr2:11520003-11530003_p0095__A12R
ACGTCCGCCGCATCTACGAGcatcaacgccacgatcagctAACGAGACGGTCAATCGCGCggcgagcctc
atcgaaggctattataaaacttagttcgcaCTGAACGGCGCACGTGTCTT

>A05F__commonRT__Read003__boundary_10k_003_chr2:11520003-11530003_p0096__A12R
ACGTCCGCCGCATCTACGAGcatcaacgccacgatcagctAACGAGACGGTCAATCGCGCgagatataga
gaattgaggagttgggccttcattccgagaCTGAACGGCGCACGTGTCTT

>A05F__commonRT__Read003__boundary_10k_003_chr2:11520003-11530003_p0097__A12R
ACGTCCGCCGCATCTACGAGcatcaacgccacgatcagctAACGAGACGGTCAATCGCGCgctcttataa
agtgcgaggtgagctcataatcatgagaccCTGAACGGCGCACGTGTCTT

>A05F__commonRT__Read003__boundary_10k_003_chr2:11520003-11530003_p0098__A12R
ACGTCCGCCGCATCTACGAGcatcaacgccacgatcagctAACGAGACGGTCAATCGCGCgcgccatcat
tgctgaaattcttatggacgttgtcatgatCTGAACGGCGCACGTGTCTT

>A05F__commonRT__Read003__boundary_10k_003_chr2:11520003-11530003_p0099__A12R
ACGTCCGCCGCATCTACGAGcatcaacgccacgatcagctAACGAGACGGTCAATCGCGCggacgttgtt
gttgtatcggatgtcctatcatttgcccagCTGAACGGCGCACGTGTCTT

>A05F__commonRT__Read003__boundary_10k_003_chr2:11520003-11530003_p0100__A12R
ACGTCCGCCGCATCTACGAGcatcaacgccacgatcagctAACGAGACGGTCAATCGCGCtcgttgaata
gtcatatttggaggcatctgatgcatcggtCTGAACGGCGCACGTGTCTT

>A05F__commonRT__Read004__boundary_10k_004_chr2:11530004-11540004_p0001__A12R
ACGTCCGCCGCATCTACGAGcatcaacgccacgatcagctAGTGAATTGCTGCGCATCGGacgggcactt
ttcttgcaaatcgagcatttgtaggagctcCTGAACGGCGCACGTGTCTT

>A05F__commonRT__Read004__boundary_10k_004_chr2:11530004-11540004_p0002__A12R
ACGTCCGCCGCATCTACGAGcatcaacgccacgatcagctAGTGAATTGCTGCGCATCGGcattccactt
tttcggaccgatgactgtaagctcgacatgCTGAACGGCGCACGTGTCTT

>A05F__commonRT__Read004__boundary_10k_004_chr2:11530004-11540004_p0003__A12R
ACGTCCGCCGCATCTACGAGcatcaacgccacgatcagctAGTGAATTGCTGCGCATCGGgagatctcag
gaattgcccataatcttcgtggccgtgaggCTGAACGGCGCACGTGTCTT

>A05F__commonRT__Read004__boundary_10k_004_chr2:11530004-11540004_p0004__A12R
ACGTCCGCCGCATCTACGAGcatcaacgccacgatcagctAGTGAATTGCTGCGCATCGGgtccttgagt
agctctctgaaatattggttaaattttaaaCTGAACGGCGCACGTGTCTT

>A05F__commonRT__Read004__boundary_10k_004_chr2:11530004-11540004_p0005__A12R
ACGTCCGCCGCATCTACGAGcatcaacgccacgatcagctAGTGAATTGCTGCGCATCGGaaatattctg
gaactagagcgtgattccatgacatcacacCTGAACGGCGCACGTGTCTT

>A05F__commonRT__Read004__boundary_10k_004_chr2:11530004-11540004_p0006__A12R
ACGTCCGCCGCATCTACGAGcatcaacgccacgatcagctAGTGAATTGCTGCGCATCGGccttcgatat
ttttgttgtacgcggcaatttgtctgaccaCTGAACGGCGCACGTGTCTT

>A05F__commonRT__Read004__boundary_10k_004_chr2:11530004-11540004_p0007__A12R
ACGTCCGCCGCATCTACGAGcatcaacgccacgatcagctAGTGAATTGCTGCGCATCGGcagaacataa
aaacagattttttcagaaccaaatttgtgcCTGAACGGCGCACGTGTCTT

>A05F__commonRT__Read004__boundary_10k_004_chr2:11530004-11540004_p0008__A12R
ACGTCCGCCGCATCTACGAGcatcaacgccacgatcagctAGTGAATTGCTGCGCATCGGcgctcagaaa
catctaaatgttagcaggaatgtgcaaaagCTGAACGGCGCACGTGTCTT

>A05F__commonRT__Read004__boundary_10k_004_chr2:11530004-11540004_p0009__A12R
ACGTCCGCCGCATCTACGAGcatcaacgccacgatcagctAGTGAATTGCTGCGCATCGGccgttttttg
ttttcctctgtgctcggcattcaaaggcaaCTGAACGGCGCACGTGTCTT

>A05F__commonRT__Read004__boundary_10k_004_chr2:11530004-11540004_p0010__A12R
ACGTCCGCCGCATCTACGAGcatcaacgccacgatcagctAGTGAATTGCTGCGCATCGGgcaaaaatta
gcaaaattgaatgcctattgacttgaaatcCTGAACGGCGCACGTGTCTT

>A05F__commonRT__Read004__boundary_10k_004_chr2:11530004-11540004_p0011__A12R
ACGTCCGCCGCATCTACGAGcatcaacgccacgatcagctAGTGAATTGCTGCGCATCGGtcgccgattg
atatggaaatgacttgaaacgtcgtaaaatCTGAACGGCGCACGTGTCTT

>A05F__commonRT__Read004__boundary_10k_004_chr2:11530004-11540004_p0012__A12R
ACGTCCGCCGCATCTACGAGcatcaacgccacgatcagctAGTGAATTGCTGCGCATCGGctctacgcgt
ttcaggtcaatcaaaagacggtgtagtaggCTGAACGGCGCACGTGTCTT

>A05F__commonRT__Read004__boundary_10k_004_chr2:11530004-11540004_p0013__A12R
ACGTCCGCCGCATCTACGAGcatcaacgccacgatcagctAGTGAATTGCTGCGCATCGGactctctccg
tctccaactttcgtcccattcgctttctctCTGAACGGCGCACGTGTCTT

>A05F__commonRT__Read004__boundary_10k_004_chr2:11530004-11540004_p0014__A12R
ACGTCCGCCGCATCTACGAGcatcaacgccacgatcagctAGTGAATTGCTGCGCATCGGaatcaattct
ggccactgatcagttagccgaacaccgtctCTGAACGGCGCACGTGTCTT

>A05F__commonRT__Read004__boundary_10k_004_chr2:11530004-11540004_p0015__A12R
ACGTCCGCCGCATCTACGAGcatcaacgccacgatcagctAGTGAATTGCTGCGCATCGGgaaattaatg
ttctgtacgtccgacatttccctgtgattcCTGAACGGCGCACGTGTCTT

>A05F__commonRT__Read004__boundary_10k_004_chr2:11530004-11540004_p0016__A12R
ACGTCCGCCGCATCTACGAGcatcaacgccacgatcagctAGTGAATTGCTGCGCATCGGcaaaaatgat
cggtcgatcattttcctacatatttgtattCTGAACGGCGCACGTGTCTT

>A05F__commonRT__Read004__boundary_10k_004_chr2:11530004-11540004_p0017__A12R
ACGTCCGCCGCATCTACGAGcatcaacgccacgatcagctAGTGAATTGCTGCGCATCGGgtaatttccg
tatgacaatccgagtttttgaatcaaaaatCTGAACGGCGCACGTGTCTT

>A05F__commonRT__Read004__boundary_10k_004_chr2:11530004-11540004_p0018__A12R
ACGTCCGCCGCATCTACGAGcatcaacgccacgatcagctAGTGAATTGCTGCGCATCGGgactggcata
taatttggaatttgaaatttggtgtttttgCTGAACGGCGCACGTGTCTT

>A05F__commonRT__Read004__boundary_10k_004_chr2:11530004-11540004_p0019__A12R
ACGTCCGCCGCATCTACGAGcatcaacgccacgatcagctAGTGAATTGCTGCGCATCGGttctccagtt
aatattgattttacgattttcgccgtctcgCTGAACGGCGCACGTGTCTT

>A05F__commonRT__Read004__boundary_10k_004_chr2:11530004-11540004_p0020__A12R
ACGTCCGCCGCATCTACGAGcatcaacgccacgatcagctAGTGAATTGCTGCGCATCGGatggaggagc
tggagccattgttcgttgagatcggattccCTGAACGGCGCACGTGTCTT

>A05F__commonRT__Read004__boundary_10k_004_chr2:11530004-11540004_p0021__A12R
ACGTCCGCCGCATCTACGAGcatcaacgccacgatcagctAGTGAATTGCTGCGCATCGGggtcctgttg
aacttggtgcagtcgtcattggggctgatgCTGAACGGCGCACGTGTCTT

>A05F__commonRT__Read004__boundary_10k_004_chr2:11530004-11540004_p0022__A12R
ACGTCCGCCGCATCTACGAGcatcaacgccacgatcagctAGTGAATTGCTGCGCATCGGatattctggc
tgatttccactgatcggctgggaagacgatCTGAACGGCGCACGTGTCTT

>A05F__commonRT__Read004__boundary_10k_004_chr2:11530004-11540004_p0023__A12R
ACGTCCGCCGCATCTACGAGcatcaacgccacgatcagctAGTGAATTGCTGCGCATCGGgttgacctcc
actgagttgctgtcgaagctgtgatccttgCTGAACGGCGCACGTGTCTT

>A05F__commonRT__Read004__boundary_10k_004_chr2:11530004-11540004_p0024__A12R
ACGTCCGCCGCATCTACGAGcatcaacgccacgatcagctAGTGAATTGCTGCGCATCGGgctacacatt
ttttgatgtaacagaaattcagaaaaactgCTGAACGGCGCACGTGTCTT

>A05F__commonRT__Read004__boundary_10k_004_chr2:11530004-11540004_p0025__A12R
ACGTCCGCCGCATCTACGAGcatcaacgccacgatcagctAGTGAATTGCTGCGCATCGGagctttgcga
tttactccaaaaaaccggtctcgacacgacCTGAACGGCGCACGTGTCTT

>A05F__commonRT__Read004__boundary_10k_004_chr2:11530004-11540004_p0026__A12R
ACGTCCGCCGCATCTACGAGcatcaacgccacgatcagctAGTGAATTGCTGCGCATCGGctgcattact
catggtattgaccactatttttatctttatCTGAACGGCGCACGTGTCTT

>A05F__commonRT__Read004__boundary_10k_004_chr2:11530004-11540004_p0027__A12R
ACGTCCGCCGCATCTACGAGcatcaacgccacgatcagctAGTGAATTGCTGCGCATCGGaatcctccgc
aagatccatgtctaaaatgtttgattttttCTGAACGGCGCACGTGTCTT

>A05F__commonRT__Read004__boundary_10k_004_chr2:11530004-11540004_p0028__A12R
ACGTCCGCCGCATCTACGAGcatcaacgccacgatcagctAGTGAATTGCTGCGCATCGGgtttccgtgg
aagggcgaaggaattcctggaatttattgcCTGAACGGCGCACGTGTCTT

>A05F__commonRT__Read004__boundary_10k_004_chr2:11530004-11540004_p0029__A12R
ACGTCCGCCGCATCTACGAGcatcaacgccacgatcagctAGTGAATTGCTGCGCATCGGggaattgagt
tcgagcttgtgttcggcgtgctcggagcacCTGAACGGCGCACGTGTCTT

>A05F__commonRT__Read004__boundary_10k_004_chr2:11530004-11540004_p0030__A12R
ACGTCCGCCGCATCTACGAGcatcaacgccacgatcagctAGTGAATTGCTGCGCATCGGaataacgttt
ttgattcaaaaaaacaactcactagcactgCTGAACGGCGCACGTGTCTT

>A05F__commonRT__Read004__boundary_10k_004_chr2:11530004-11540004_p0031__A12R
ACGTCCGCCGCATCTACGAGcatcaacgccacgatcagctAGTGAATTGCTGCGCATCGGccacttggaa
ttcctgaaaatagctgaattttttaaagtaCTGAACGGCGCACGTGTCTT

>A05F__commonRT__Read004__boundary_10k_004_chr2:11530004-11540004_p0032__A12R
ACGTCCGCCGCATCTACGAGcatcaacgccacgatcagctAGTGAATTGCTGCGCATCGGcgtctcgaga
agcgctttcacaacttgtgcgtttgaatttCTGAACGGCGCACGTGTCTT

>A05F__commonRT__Read004__boundary_10k_004_chr2:11530004-11540004_p0033__A12R
ACGTCCGCCGCATCTACGAGcatcaacgccacgatcagctAGTGAATTGCTGCGCATCGGctgctttctg
cattgcggcttgttcgatataccgcttattCTGAACGGCGCACGTGTCTT

>A05F__commonRT__Read004__boundary_10k_004_chr2:11530004-11540004_p0034__A12R
ACGTCCGCCGCATCTACGAGcatcaacgccacgatcagctAGTGAATTGCTGCGCATCGGcgattcgtta
attatgaaaggttttaagttctgatcatgaCTGAACGGCGCACGTGTCTT

>A05F__commonRT__Read004__boundary_10k_004_chr2:11530004-11540004_p0035__A12R
ACGTCCGCCGCATCTACGAGcatcaacgccacgatcagctAGTGAATTGCTGCGCATCGGacaatattat
ttgaggccccacgaggggagcagaacgaaaCTGAACGGCGCACGTGTCTT

>A05F__commonRT__Read004__boundary_10k_004_chr2:11530004-11540004_p0036__A12R
ACGTCCGCCGCATCTACGAGcatcaacgccacgatcagctAGTGAATTGCTGCGCATCGGatttcgtgcg
tatttcggtgtgcgcaactgcgctccattgCTGAACGGCGCACGTGTCTT

>A05F__commonRT__Read004__boundary_10k_004_chr2:11530004-11540004_p0037__A12R
ACGTCCGCCGCATCTACGAGcatcaacgccacgatcagctAGTGAATTGCTGCGCATCGGaatattttaa
atccagactttctaggcctgccaatttcaaCTGAACGGCGCACGTGTCTT

>A05F__commonRT__Read004__boundary_10k_004_chr2:11530004-11540004_p0038__A12R
ACGTCCGCCGCATCTACGAGcatcaacgccacgatcagctAGTGAATTGCTGCGCATCGGaatttatcta
aacatgccgaaactcaggttaatatgcataCTGAACGGCGCACGTGTCTT

>A05F__commonRT__Read004__boundary_10k_004_chr2:11530004-11540004_p0039__A12R
ACGTCCGCCGCATCTACGAGcatcaacgccacgatcagctAGTGAATTGCTGCGCATCGGgacaattagg
atcgtcattttagtggagaatgattattttCTGAACGGCGCACGTGTCTT

>A05F__commonRT__Read004__boundary_10k_004_chr2:11530004-11540004_p0040__A12R
ACGTCCGCCGCATCTACGAGcatcaacgccacgatcagctAGTGAATTGCTGCGCATCGGtacctccgtg
gcataatactacaatggaagcaaaaagagcCTGAACGGCGCACGTGTCTT

>A05F__commonRT__Read004__boundary_10k_004_chr2:11530004-11540004_p0041__A12R
ACGTCCGCCGCATCTACGAGcatcaacgccacgatcagctAGTGAATTGCTGCGCATCGGccaataattt
tatccgaagctggatgtgaagtttctacagCTGAACGGCGCACGTGTCTT

>A05F__commonRT__Read004__boundary_10k_004_chr2:11530004-11540004_p0042__A12R
ACGTCCGCCGCATCTACGAGcatcaacgccacgatcagctAGTGAATTGCTGCGCATCGGtcacaaacct
gatgaattttagcctcatctatagcagtatCTGAACGGCGCACGTGTCTT

>A05F__commonRT__Read004__boundary_10k_004_chr2:11530004-11540004_p0043__A12R
ACGTCCGCCGCATCTACGAGcatcaacgccacgatcagctAGTGAATTGCTGCGCATCGGcaccatatct
ttggataactagaataattgaacattggttCTGAACGGCGCACGTGTCTT

>A05F__commonRT__Read004__boundary_10k_004_chr2:11530004-11540004_p0044__A12R
ACGTCCGCCGCATCTACGAGcatcaacgccacgatcagctAGTGAATTGCTGCGCATCGGccaaaactcg
ttgcactttatcctcgtcgtaatcatttgaCTGAACGGCGCACGTGTCTT

>A05F__commonRT__Read004__boundary_10k_004_chr2:11530004-11540004_p0045__A12R
ACGTCCGCCGCATCTACGAGcatcaacgccacgatcagctAGTGAATTGCTGCGCATCGGtcttttttct
gatctgccggaagactttccatgaatttgtCTGAACGGCGCACGTGTCTT

>A05F__commonRT__Read004__boundary_10k_004_chr2:11530004-11540004_p0046__A12R
ACGTCCGCCGCATCTACGAGcatcaacgccacgatcagctAGTGAATTGCTGCGCATCGGcctcctgctc
tttttttgctgtttttaaacttaaacttaaCTGAACGGCGCACGTGTCTT

>A05F__commonRT__Read004__boundary_10k_004_chr2:11530004-11540004_p0047__A12R
ACGTCCGCCGCATCTACGAGcatcaacgccacgatcagctAGTGAATTGCTGCGCATCGGaactcgctat
caccgggtgaaaaatcacctaggtctggagCTGAACGGCGCACGTGTCTT

>A05F__commonRT__Read004__boundary_10k_004_chr2:11530004-11540004_p0048__A12R
ACGTCCGCCGCATCTACGAGcatcaacgccacgatcagctAGTGAATTGCTGCGCATCGGtttgatatca
aggtgagttatttttaagtgggtcccagagCTGAACGGCGCACGTGTCTT

>A05F__commonRT__Read004__boundary_10k_004_chr2:11530004-11540004_p0049__A12R
ACGTCCGCCGCATCTACGAGcatcaacgccacgatcagctAGTGAATTGCTGCGCATCGGtcaccgggtg
tacatcagctaaggtgcgggtacaggtgcaCTGAACGGCGCACGTGTCTT

>A05F__commonRT__Read004__boundary_10k_004_chr2:11530004-11540004_p0050__A12R
ACGTCCGCCGCATCTACGAGcatcaacgccacgatcagctAGTGAATTGCTGCGCATCGGagcttggctc
tggtgtctccgaacctcctgtccgcacctcCTGAACGGCGCACGTGTCTT

>A05F__commonRT__Read004__boundary_10k_004_chr2:11530004-11540004_p0051__A12R
ACGTCCGCCGCATCTACGAGcatcaacgccacgatcagctAGTGAATTGCTGCGCATCGGgtaataagct
cgtcattgagattatcaccgggtgtaaatcCTGAACGGCGCACGTGTCTT

>A05F__commonRT__Read004__boundary_10k_004_chr2:11530004-11540004_p0052__A12R
ACGTCCGCCGCATCTACGAGcatcaacgccacgatcagctAGTGAATTGCTGCGCATCGGgaattcctga
tataccgagagcccagctgatttcgtcttgCTGAACGGCGCACGTGTCTT

>A05F__commonRT__Read004__boundary_10k_004_chr2:11530004-11540004_p0053__A12R
ACGTCCGCCGCATCTACGAGcatcaacgccacgatcagctAGTGAATTGCTGCGCATCGGgagttttccc
ctacattctaccattcagctactgattattCTGAACGGCGCACGTGTCTT

>A05F__commonRT__Read004__boundary_10k_004_chr2:11530004-11540004_p0054__A12R
ACGTCCGCCGCATCTACGAGcatcaacgccacgatcagctAGTGAATTGCTGCGCATCGGgaaaaactgg
agtaggacctgtgactcattccgatttctgCTGAACGGCGCACGTGTCTT

>A05F__commonRT__Read004__boundary_10k_004_chr2:11530004-11540004_p0055__A12R
ACGTCCGCCGCATCTACGAGcatcaacgccacgatcagctAGTGAATTGCTGCGCATCGGctcgtggttt
ctctgtgagccaggtcctgttccggtttttCTGAACGGCGCACGTGTCTT

>A05F__commonRT__Read004__boundary_10k_004_chr2:11530004-11540004_p0056__A12R
ACGTCCGCCGCATCTACGAGcatcaacgccacgatcagctAGTGAATTGCTGCGCATCGGttctctaatc
tgtatcaccgggtgaacacttgcagtggtcCTGAACGGCGCACGTGTCTT

>A05F__commonRT__Read004__boundary_10k_004_chr2:11530004-11540004_p0057__A12R
ACGTCCGCCGCATCTACGAGcatcaacgccacgatcagctAGTGAATTGCTGCGCATCGGaaacccttgg
accagtgtgggtgtccgttgcggtgctacaCTGAACGGCGCACGTGTCTT

>A05F__commonRT__Read004__boundary_10k_004_chr2:11530004-11540004_p0058__A12R
ACGTCCGCCGCATCTACGAGcatcaacgccacgatcagctAGTGAATTGCTGCGCATCGGatccaaagtg
tctatcaccgggtgaaaattcgcatgggtcCTGAACGGCGCACGTGTCTT

>A05F__commonRT__Read004__boundary_10k_004_chr2:11530004-11540004_p0059__A12R
ACGTCCGCCGCATCTACGAGcatcaacgccacgatcagctAGTGAATTGCTGCGCATCGGccattagaac
tatcaccgggtggaaactagcagtggctcgCTGAACGGCGCACGTGTCTT

>A05F__commonRT__Read004__boundary_10k_004_chr2:11530004-11540004_p0060__A12R
ACGTCCGCCGCATCTACGAGcatcaacgccacgatcagctAGTGAATTGCTGCGCATCGGcagatcgagc
cattgctggtttcttccacagtggtactttCTGAACGGCGCACGTGTCTT

>A05F__commonRT__Read004__boundary_10k_004_chr2:11530004-11540004_p0061__A12R
ACGTCCGCCGCATCTACGAGcatcaacgccacgatcagctAGTGAATTGCTGCGCATCGGccaaatgggc
ggagacccaatggtgcaccaagtcagcagtCTGAACGGCGCACGTGTCTT

>A05F__commonRT__Read004__boundary_10k_004_chr2:11530004-11540004_p0062__A12R
ACGTCCGCCGCATCTACGAGcatcaacgccacgatcagctAGTGAATTGCTGCGCATCGGctagacctgc
ccggttgaccatcgggcccaccatttatcgCTGAACGGCGCACGTGTCTT

>A05F__commonRT__Read004__boundary_10k_004_chr2:11530004-11540004_p0063__A12R
ACGTCCGCCGCATCTACGAGcatcaacgccacgatcagctAGTGAATTGCTGCGCATCGGagaagaagcg
agagaatccgaaaaactccgccgtccggcgCTGAACGGCGCACGTGTCTT

>A05F__commonRT__Read004__boundary_10k_004_chr2:11530004-11540004_p0064__A12R
ACGTCCGCCGCATCTACGAGcatcaacgccacgatcagctAGTGAATTGCTGCGCATCGGtccgccttct
actttccgcatgcgcctattctagacatcgCTGAACGGCGCACGTGTCTT

>A05F__commonRT__Read004__boundary_10k_004_chr2:11530004-11540004_p0065__A12R
ACGTCCGCCGCATCTACGAGcatcaacgccacgatcagctAGTGAATTGCTGCGCATCGGccttctatct
atctctcttccaaaaaaatggaacagattgCTGAACGGCGCACGTGTCTT

>A05F__commonRT__Read004__boundary_10k_004_chr2:11530004-11540004_p0066__A12R
ACGTCCGCCGCATCTACGAGcatcaacgccacgatcagctAGTGAATTGCTGCGCATCGGttcggcggaa
cgatgaaagcggactcgtttgaaacggattCTGAACGGCGCACGTGTCTT

>A05F__commonRT__Read004__boundary_10k_004_chr2:11530004-11540004_p0067__A12R
ACGTCCGCCGCATCTACGAGcatcaacgccacgatcagctAGTGAATTGCTGCGCATCGGcagtgctcat
gaatattcacagttgaaaatcgaattttttCTGAACGGCGCACGTGTCTT

>A05F__commonRT__Read004__boundary_10k_004_chr2:11530004-11540004_p0068__A12R
ACGTCCGCCGCATCTACGAGcatcaacgccacgatcagctAGTGAATTGCTGCGCATCGGcctctttttc
gcaatcataaaaatttacaggcacagaattCTGAACGGCGCACGTGTCTT

>A05F__commonRT__Read004__boundary_10k_004_chr2:11530004-11540004_p0069__A12R
ACGTCCGCCGCATCTACGAGcatcaacgccacgatcagctAGTGAATTGCTGCGCATCGGtgatgcagta
aatattctcacggatttttagaggttttttCTGAACGGCGCACGTGTCTT

>A05F__commonRT__Read004__boundary_10k_004_chr2:11530004-11540004_p0070__A12R
ACGTCCGCCGCATCTACGAGcatcaacgccacgatcagctAGTGAATTGCTGCGCATCGGttcaataaat
tcggaaaggtacatatgcgcctttgaagagCTGAACGGCGCACGTGTCTT

>A05F__commonRT__Read004__boundary_10k_004_chr2:11530004-11540004_p0071__A12R
ACGTCCGCCGCATCTACGAGcatcaacgccacgatcagctAGTGAATTGCTGCGCATCGGgcgctgaaaa
atacggtatccggactcgacacgacagtttCTGAACGGCGCACGTGTCTT

>A05F__commonRT__Read004__boundary_10k_004_chr2:11530004-11540004_p0072__A12R
ACGTCCGCCGCATCTACGAGcatcaacgccacgatcagctAGTGAATTGCTGCGCATCGGtaaaaagtta
cgtcataagttattggtcccgagtgtgtacCTGAACGGCGCACGTGTCTT

>A05F__commonRT__Read004__boundary_10k_004_chr2:11530004-11540004_p0073__A12R
ACGTCCGCCGCATCTACGAGcatcaacgccacgatcagctAGTGAATTGCTGCGCATCGGtgtagtcgag
ttttctggaagaaaaagtatatatagtttgCTGAACGGCGCACGTGTCTT

>A05F__commonRT__Read004__boundary_10k_004_chr2:11530004-11540004_p0074__A12R
ACGTCCGCCGCATCTACGAGcatcaacgccacgatcagctAGTGAATTGCTGCGCATCGGgttaggtaga
agccgagaacacgatgaaccttggaagttaCTGAACGGCGCACGTGTCTT

>A05F__commonRT__Read004__boundary_10k_004_chr2:11530004-11540004_p0075__A12R
ACGTCCGCCGCATCTACGAGcatcaacgccacgatcagctAGTGAATTGCTGCGCATCGGaagcagatgt
ggataagctggaactatagtcaattctcacCTGAACGGCGCACGTGTCTT

>A05F__commonRT__Read004__boundary_10k_004_chr2:11530004-11540004_p0076__A12R
ACGTCCGCCGCATCTACGAGcatcaacgccacgatcagctAGTGAATTGCTGCGCATCGGtatctcatgg
ggctaattacgaaagatttagagctcactaCTGAACGGCGCACGTGTCTT

>A05F__commonRT__Read004__boundary_10k_004_chr2:11530004-11540004_p0077__A12R
ACGTCCGCCGCATCTACGAGcatcaacgccacgatcagctAGTGAATTGCTGCGCATCGGgtggcagatg
acgtcatgtttgttctctagcagatccctaCTGAACGGCGCACGTGTCTT

>A05F__commonRT__Read004__boundary_10k_004_chr2:11530004-11540004_p0078__A12R
ACGTCCGCCGCATCTACGAGcatcaacgccacgatcagctAGTGAATTGCTGCGCATCGGggagacacat
cgtctgttggttcgggtcagctgagatgacCTGAACGGCGCACGTGTCTT

>A05F__commonRT__Read004__boundary_10k_004_chr2:11530004-11540004_p0079__A12R
ACGTCCGCCGCATCTACGAGcatcaacgccacgatcagctAGTGAATTGCTGCGCATCGGtgaggcccct
tcaacgaatttcttgtccaatacatctctgCTGAACGGCGCACGTGTCTT

>A05F__commonRT__Read004__boundary_10k_004_chr2:11530004-11540004_p0080__A12R
ACGTCCGCCGCATCTACGAGcatcaacgccacgatcagctAGTGAATTGCTGCGCATCGGtcgtcaattc
ctcaaccatcgcctctacaagttgtgatcgCTGAACGGCGCACGTGTCTT

>A05F__commonRT__Read004__boundary_10k_004_chr2:11530004-11540004_p0081__A12R
ACGTCCGCCGCATCTACGAGcatcaacgccacgatcagctAGTGAATTGCTGCGCATCGGtgctcaattg
ccttaacagccttttcccttttcacatcctCTGAACGGCGCACGTGTCTT

>A05F__commonRT__Read004__boundary_10k_004_chr2:11530004-11540004_p0082__A12R
ACGTCCGCCGCATCTACGAGcatcaacgccacgatcagctAGTGAATTGCTGCGCATCGGtggatttttc
ctgttgaaaatcttcaaatccttcatagtcCTGAACGGCGCACGTGTCTT

>A05F__commonRT__Read004__boundary_10k_004_chr2:11530004-11540004_p0083__A12R
ACGTCCGCCGCATCTACGAGcatcaacgccacgatcagctAGTGAATTGCTGCGCATCGGccaaagagcc
gggtcaattctttaaaatttattaaattcaCTGAACGGCGCACGTGTCTT

>A05F__commonRT__Read004__boundary_10k_004_chr2:11530004-11540004_p0084__A12R
ACGTCCGCCGCATCTACGAGcatcaacgccacgatcagctAGTGAATTGCTGCGCATCGGtttgagcacc
tgttgaaggggaaaatgaatcctccaacccCTGAACGGCGCACGTGTCTT

>A05F__commonRT__Read004__boundary_10k_004_chr2:11530004-11540004_p0085__A12R
ACGTCCGCCGCATCTACGAGcatcaacgccacgatcagctAGTGAATTGCTGCGCATCGGtccatgttca
tcgggaagaaccaccgtgagcccgagaagaCTGAACGGCGCACGTGTCTT

>A05F__commonRT__Read004__boundary_10k_004_chr2:11530004-11540004_p0086__A12R
ACGTCCGCCGCATCTACGAGcatcaacgccacgatcagctAGTGAATTGCTGCGCATCGGtgttgtcctt
ccgaatgcttgatcccaaatgtagaacagtCTGAACGGCGCACGTGTCTT

>A05F__commonRT__Read004__boundary_10k_004_chr2:11530004-11540004_p0087__A12R
ACGTCCGCCGCATCTACGAGcatcaacgccacgatcagctAGTGAATTGCTGCGCATCGGccttcacttc
ccaagaataggtgtggagtgtgcaaagttgCTGAACGGCGCACGTGTCTT

>A05F__commonRT__Read004__boundary_10k_004_chr2:11530004-11540004_p0088__A12R
ACGTCCGCCGCATCTACGAGcatcaacgccacgatcagctAGTGAATTGCTGCGCATCGGtttcagtgag
gctggattttgcaagcttcagtacttcgcaCTGAACGGCGCACGTGTCTT

>A05F__commonRT__Read004__boundary_10k_004_chr2:11530004-11540004_p0089__A12R
ACGTCCGCCGCATCTACGAGcatcaacgccacgatcagctAGTGAATTGCTGCGCATCGGtccatcgtag
catcgtcgagaagttcgaaggaggaaaggaCTGAACGGCGCACGTGTCTT

>A05F__commonRT__Read004__boundary_10k_004_chr2:11530004-11540004_p0090__A12R
ACGTCCGCCGCATCTACGAGcatcaacgccacgatcagctAGTGAATTGCTGCGCATCGGattcagtact
gggtgcaatcctagattcgttttcaaacatCTGAACGGCGCACGTGTCTT

>A05F__commonRT__Read004__boundary_10k_004_chr2:11530004-11540004_p0091__A12R
ACGTCCGCCGCATCTACGAGcatcaacgccacgatcagctAGTGAATTGCTGCGCATCGGatcctgatgt
ttcgacaaggatcgagaatggggttggagcCTGAACGGCGCACGTGTCTT

>A05F__commonRT__Read004__boundary_10k_004_chr2:11530004-11540004_p0092__A12R
ACGTCCGCCGCATCTACGAGcatcaacgccacgatcagctAGTGAATTGCTGCGCATCGGattgccacat
cttcgtagcttctgcagaagatccagcgagCTGAACGGCGCACGTGTCTT

>A05F__commonRT__Read004__boundary_10k_004_chr2:11530004-11540004_p0093__A12R
ACGTCCGCCGCATCTACGAGcatcaacgccacgatcagctAGTGAATTGCTGCGCATCGGtatccatctc
tggtaaccgccaatggtgcactttctctcaCTGAACGGCGCACGTGTCTT

>A05F__commonRT__Read004__boundary_10k_004_chr2:11530004-11540004_p0094__A12R
ACGTCCGCCGCATCTACGAGcatcaacgccacgatcagctAGTGAATTGCTGCGCATCGGcttcatcaca
ttcgtcaattcataataattttccaatggtCTGAACGGCGCACGTGTCTT

>A05F__commonRT__Read004__boundary_10k_004_chr2:11530004-11540004_p0095__A12R
ACGTCCGCCGCATCTACGAGcatcaacgccacgatcagctAGTGAATTGCTGCGCATCGGcataagtgac
aattcttttagccaaagaaccacatcgttcCTGAACGGCGCACGTGTCTT

>A05F__commonRT__Read004__boundary_10k_004_chr2:11530004-11540004_p0096__A12R
ACGTCCGCCGCATCTACGAGcatcaacgccacgatcagctAGTGAATTGCTGCGCATCGGgaagggatag
agcctggaatttgaaattattaatagaattCTGAACGGCGCACGTGTCTT

>A05F__commonRT__Read004__boundary_10k_004_chr2:11530004-11540004_p0097__A12R
ACGTCCGCCGCATCTACGAGcatcaacgccacgatcagctAGTGAATTGCTGCGCATCGGctgaaattga
cccgccgtgatcgacaacccattcgtagagCTGAACGGCGCACGTGTCTT

>A05F__commonRT__Read004__boundary_10k_004_chr2:11530004-11540004_p0098__A12R
ACGTCCGCCGCATCTACGAGcatcaacgccacgatcagctAGTGAATTGCTGCGCATCGGgtggagtacg
gtagcttcagttgaccgattccatgttcagCTGAACGGCGCACGTGTCTT

>A05F__commonRT__Read004__boundary_10k_004_chr2:11530004-11540004_p0099__A12R
ACGTCCGCCGCATCTACGAGcatcaacgccacgatcagctAGTGAATTGCTGCGCATCGGcttctttgtc
aaaagtcgttcttcaggatcttttccgaatCTGAACGGCGCACGTGTCTT

>A05F__commonRT__Read004__boundary_10k_004_chr2:11530004-11540004_p0100__A12R
ACGTCCGCCGCATCTACGAGcatcaacgccacgatcagctAGTGAATTGCTGCGCATCGGgctactaaac
gtattgttacacgcgttattaataattagaCTGAACGGCGCACGTGTCTT

>A05F__commonRT__Read005__boundary_10k_005_chr2:11540005-11550005_p0001__A12R
ACGTCCGCCGCATCTACGAGcatcaacgccacgatcagctAAGTTCAACGGGACCGTGGCaatccttcat
gtctggcggcaagaactgctgcgtagcttcCTGAACGGCGCACGTGTCTT

>A05F__commonRT__Read005__boundary_10k_005_chr2:11540005-11550005_p0002__A12R
ACGTCCGCCGCATCTACGAGcatcaacgccacgatcagctAAGTTCAACGGGACCGTGGCattctcaaat
gccattaaatccgactgcatcacttttgcaCTGAACGGCGCACGTGTCTT

>A05F__commonRT__Read005__boundary_10k_005_chr2:11540005-11550005_p0003__A12R
ACGTCCGCCGCATCTACGAGcatcaacgccacgatcagctAAGTTCAACGGGACCGTGGCccttgtggga
ctactgccaatttgttcttggagcaatacgCTGAACGGCGCACGTGTCTT

>A05F__commonRT__Read005__boundary_10k_005_chr2:11540005-11550005_p0004__A12R
ACGTCCGCCGCATCTACGAGcatcaacgccacgatcagctAAGTTCAACGGGACCGTGGCagaataaaac
cagaatcacacttgagaattcccattgtgtCTGAACGGCGCACGTGTCTT

>A05F__commonRT__Read005__boundary_10k_005_chr2:11540005-11550005_p0005__A12R
ACGTCCGCCGCATCTACGAGcatcaacgccacgatcagctAAGTTCAACGGGACCGTGGCcatatatccg
agttttgcaagtttgttgtccaagtcttccCTGAACGGCGCACGTGTCTT

>A05F__commonRT__Read005__boundary_10k_005_chr2:11540005-11550005_p0006__A12R
ACGTCCGCCGCATCTACGAGcatcaacgccacgatcagctAAGTTCAACGGGACCGTGGCgccgagcttt
gtctcctactatttcttttgaagtttcaagCTGAACGGCGCACGTGTCTT

>A05F__commonRT__Read005__boundary_10k_005_chr2:11540005-11550005_p0007__A12R
ACGTCCGCCGCATCTACGAGcatcaacgccacgatcagctAAGTTCAACGGGACCGTGGCcgatgattct
cttctgtctctttttcttatcactgcccagCTGAACGGCGCACGTGTCTT

>A05F__commonRT__Read005__boundary_10k_005_chr2:11540005-11550005_p0008__A12R
ACGTCCGCCGCATCTACGAGcatcaacgccacgatcagctAAGTTCAACGGGACCGTGGCgccatcgttg
ttgcagcatgcttctggaaagcagttcgctCTGAACGGCGCACGTGTCTT

>A05F__commonRT__Read005__boundary_10k_005_chr2:11540005-11550005_p0009__A12R
ACGTCCGCCGCATCTACGAGcatcaacgccacgatcagctAAGTTCAACGGGACCGTGGCgaatttcttg
aagtgtcaacggccattgttgattgtttagCTGAACGGCGCACGTGTCTT

>A05F__commonRT__Read005__boundary_10k_005_chr2:11540005-11550005_p0010__A12R
ACGTCCGCCGCATCTACGAGcatcaacgccacgatcagctAAGTTCAACGGGACCGTGGCcttgaaggaa
agcaagacttctttttgaaagatcaaaaatCTGAACGGCGCACGTGTCTT

>A05F__commonRT__Read005__boundary_10k_005_chr2:11540005-11550005_p0011__A12R
ACGTCCGCCGCATCTACGAGcatcaacgccacgatcagctAAGTTCAACGGGACCGTGGCcgtcctgata
atgtttcctcgcgacagctaccaacgaagtCTGAACGGCGCACGTGTCTT

>A05F__commonRT__Read005__boundary_10k_005_chr2:11540005-11550005_p0012__A12R
ACGTCCGCCGCATCTACGAGcatcaacgccacgatcagctAAGTTCAACGGGACCGTGGCacacactcag
ccaaatccgacacaagaattccaccttttcCTGAACGGCGCACGTGTCTT

>A05F__commonRT__Read005__boundary_10k_005_chr2:11540005-11550005_p0013__A12R
ACGTCCGCCGCATCTACGAGcatcaacgccacgatcagctAAGTTCAACGGGACCGTGGCcaaactcaaa
ttttaattactacgaaaaataagccgctgaCTGAACGGCGCACGTGTCTT

>A05F__commonRT__Read005__boundary_10k_005_chr2:11540005-11550005_p0014__A12R
ACGTCCGCCGCATCTACGAGcatcaacgccacgatcagctAAGTTCAACGGGACCGTGGCgatcacttca
gaggatacttgctggaaaaatttaatttaaCTGAACGGCGCACGTGTCTT

>A05F__commonRT__Read005__boundary_10k_005_chr2:11540005-11550005_p0015__A12R
ACGTCCGCCGCATCTACGAGcatcaacgccacgatcagctAAGTTCAACGGGACCGTGGCcgactcgatc
ctttttcttattgacttgtgtcggaacaacCTGAACGGCGCACGTGTCTT

>A05F__commonRT__Read005__boundary_10k_005_chr2:11540005-11550005_p0016__A12R
ACGTCCGCCGCATCTACGAGcatcaacgccacgatcagctAAGTTCAACGGGACCGTGGCtcttctggag
atattcttcgattttcttctcatccaaatgCTGAACGGCGCACGTGTCTT

>A05F__commonRT__Read005__boundary_10k_005_chr2:11540005-11550005_p0017__A12R
ACGTCCGCCGCATCTACGAGcatcaacgccacgatcagctAAGTTCAACGGGACCGTGGCttcgaacctt
cggcgtcagatccttcatcgcgtcgagaccCTGAACGGCGCACGTGTCTT

>A05F__commonRT__Read005__boundary_10k_005_chr2:11540005-11550005_p0018__A12R
ACGTCCGCCGCATCTACGAGcatcaacgccacgatcagctAAGTTCAACGGGACCGTGGCaaccgtctct
tcgcggcttttcttttcagtggagcctgcaCTGAACGGCGCACGTGTCTT

>A05F__commonRT__Read005__boundary_10k_005_chr2:11540005-11550005_p0019__A12R
ACGTCCGCCGCATCTACGAGcatcaacgccacgatcagctAAGTTCAACGGGACCGTGGCcaaaactccg
tccatatgctcgttttgtactttttgattgCTGAACGGCGCACGTGTCTT

>A05F__commonRT__Read005__boundary_10k_005_chr2:11540005-11550005_p0020__A12R
ACGTCCGCCGCATCTACGAGcatcaacgccacgatcagctAAGTTCAACGGGACCGTGGCtgttaacaga
agtgtgtaattaaaatcattcgtaatcctcCTGAACGGCGCACGTGTCTT

>A05F__commonRT__Read005__boundary_10k_005_chr2:11540005-11550005_p0021__A12R
ACGTCCGCCGCATCTACGAGcatcaacgccacgatcagctAAGTTCAACGGGACCGTGGCgaaaaacctc
ttcctacaaatgatcatagttcattttatgCTGAACGGCGCACGTGTCTT

>A05F__commonRT__Read005__boundary_10k_005_chr2:11540005-11550005_p0022__A12R
ACGTCCGCCGCATCTACGAGcatcaacgccacgatcagctAAGTTCAACGGGACCGTGGCttcagccccc
tgccaccattatttgccggccactggccttCTGAACGGCGCACGTGTCTT

>A05F__commonRT__Read005__boundary_10k_005_chr2:11540005-11550005_p0023__A12R
ACGTCCGCCGCATCTACGAGcatcaacgccacgatcagctAAGTTCAACGGGACCGTGGCctcggttcgc
cgaaacatttttatacgaaaaatactttaaCTGAACGGCGCACGTGTCTT

>A05F__commonRT__Read005__boundary_10k_005_chr2:11540005-11550005_p0024__A12R
ACGTCCGCCGCATCTACGAGcatcaacgccacgatcagctAAGTTCAACGGGACCGTGGCtttactgttg
caaagaacttcgtgattgggggcgtcgaatCTGAACGGCGCACGTGTCTT

>A05F__commonRT__Read005__boundary_10k_005_chr2:11540005-11550005_p0025__A12R
ACGTCCGCCGCATCTACGAGcatcaacgccacgatcagctAAGTTCAACGGGACCGTGGCctggcatacg
tttttcgattcagagcttgaacgttcccgtCTGAACGGCGCACGTGTCTT

>A05F__commonRT__Read005__boundary_10k_005_chr2:11540005-11550005_p0026__A12R
ACGTCCGCCGCATCTACGAGcatcaacgccacgatcagctAAGTTCAACGGGACCGTGGCagcccattgt
ctggtgaatcggtatgagaggtttgagataCTGAACGGCGCACGTGTCTT

>A05F__commonRT__Read005__boundary_10k_005_chr2:11540005-11550005_p0027__A12R
ACGTCCGCCGCATCTACGAGcatcaacgccacgatcagctAAGTTCAACGGGACCGTGGCagtacttcac
aactaactgtcaagaattgtgaaaatatgcCTGAACGGCGCACGTGTCTT

>A05F__commonRT__Read005__boundary_10k_005_chr2:11540005-11550005_p0028__A12R
ACGTCCGCCGCATCTACGAGcatcaacgccacgatcagctAAGTTCAACGGGACCGTGGCtggattgcac
tgaaaaatgtgaatgttaaaatttctgatcCTGAACGGCGCACGTGTCTT

>A05F__commonRT__Read005__boundary_10k_005_chr2:11540005-11550005_p0029__A12R
ACGTCCGCCGCATCTACGAGcatcaacgccacgatcagctAAGTTCAACGGGACCGTGGCcgtgagcaca
actttgtggatgtcagtgaaagcgcattaaCTGAACGGCGCACGTGTCTT

>A05F__commonRT__Read005__boundary_10k_005_chr2:11540005-11550005_p0030__A12R
ACGTCCGCCGCATCTACGAGcatcaacgccacgatcagctAAGTTCAACGGGACCGTGGCtcgacggaaa
aaatcgtgggttgaaacgtaggttttgactCTGAACGGCGCACGTGTCTT

>A05F__commonRT__Read005__boundary_10k_005_chr2:11540005-11550005_p0031__A12R
ACGTCCGCCGCATCTACGAGcatcaacgccacgatcagctAAGTTCAACGGGACCGTGGCgtgaaaggat
cattctctaagaattcttcatcgtcggggcCTGAACGGCGCACGTGTCTT

>A05F__commonRT__Read005__boundary_10k_005_chr2:11540005-11550005_p0032__A12R
ACGTCCGCCGCATCTACGAGcatcaacgccacgatcagctAAGTTCAACGGGACCGTGGCttccaggagt
cttccaaaaccatgaagggagcctccgagtCTGAACGGCGCACGTGTCTT

>A05F__commonRT__Read005__boundary_10k_005_chr2:11540005-11550005_p0033__A12R
ACGTCCGCCGCATCTACGAGcatcaacgccacgatcagctAAGTTCAACGGGACCGTGGCcaactggccc
ggtttagcagtaagaaccttgataatcgaaCTGAACGGCGCACGTGTCTT

>A05F__commonRT__Read005__boundary_10k_005_chr2:11540005-11550005_p0034__A12R
ACGTCCGCCGCATCTACGAGcatcaacgccacgatcagctAAGTTCAACGGGACCGTGGCgttgggtcaa
cccggaacgaactttcatctcgagacctatCTGAACGGCGCACGTGTCTT

>A05F__commonRT__Read005__boundary_10k_005_chr2:11540005-11550005_p0035__A12R
ACGTCCGCCGCATCTACGAGcatcaacgccacgatcagctAAGTTCAACGGGACCGTGGCggagaagctt
catcgatgtcttgactcaagttgaggaagaCTGAACGGCGCACGTGTCTT

>A05F__commonRT__Read005__boundary_10k_005_chr2:11540005-11550005_p0036__A12R
ACGTCCGCCGCATCTACGAGcatcaacgccacgatcagctAAGTTCAACGGGACCGTGGCcagaacagac
aaccaggagccaaactcgataatctcctgtCTGAACGGCGCACGTGTCTT

>A05F__commonRT__Read005__boundary_10k_005_chr2:11540005-11550005_p0037__A12R
ACGTCCGCCGCATCTACGAGcatcaacgccacgatcagctAAGTTCAACGGGACCGTGGCtcgccaattc
ttgaagatcttgttggtccgaataggatgtCTGAACGGCGCACGTGTCTT

>A05F__commonRT__Read005__boundary_10k_005_chr2:11540005-11550005_p0038__A12R
ACGTCCGCCGCATCTACGAGcatcaacgccacgatcagctAAGTTCAACGGGACCGTGGCatttcctata
gtttggctcactcttccgcaaagtgaaggtCTGAACGGCGCACGTGTCTT

>A05F__commonRT__Read005__boundary_10k_005_chr2:11540005-11550005_p0039__A12R
ACGTCCGCCGCATCTACGAGcatcaacgccacgatcagctAAGTTCAACGGGACCGTGGCatgcgaagag
cgcggattccattgagcaacgttgacagcaCTGAACGGCGCACGTGTCTT

>A05F__commonRT__Read005__boundary_10k_005_chr2:11540005-11550005_p0040__A12R
ACGTCCGCCGCATCTACGAGcatcaacgccacgatcagctAAGTTCAACGGGACCGTGGCcccgctccac
atttggtccgaactcttggaattattcatgCTGAACGGCGCACGTGTCTT

>A05F__commonRT__Read005__boundary_10k_005_chr2:11540005-11550005_p0041__A12R
ACGTCCGCCGCATCTACGAGcatcaacgccacgatcagctAAGTTCAACGGGACCGTGGCtattaccaat
gatccggaggaaaagctgataaagtttcttCTGAACGGCGCACGTGTCTT

>A05F__commonRT__Read005__boundary_10k_005_chr2:11540005-11550005_p0042__A12R
ACGTCCGCCGCATCTACGAGcatcaacgccacgatcagctAAGTTCAACGGGACCGTGGCtcattctgga
gagtttcatagtcgtcgcggcgaggatcgaCTGAACGGCGCACGTGTCTT

>A05F__commonRT__Read005__boundary_10k_005_chr2:11540005-11550005_p0043__A12R
ACGTCCGCCGCATCTACGAGcatcaacgccacgatcagctAAGTTCAACGGGACCGTGGCataaagatgg
ttgcgtacgagacacaccatctccgcggctCTGAACGGCGCACGTGTCTT

>A05F__commonRT__Read005__boundary_10k_005_chr2:11540005-11550005_p0044__A12R
ACGTCCGCCGCATCTACGAGcatcaacgccacgatcagctAAGTTCAACGGGACCGTGGCttctcgcacc
gaaaagatgacagaacgccgctcaccgtaaCTGAACGGCGCACGTGTCTT

>A05F__commonRT__Read005__boundary_10k_005_chr2:11540005-11550005_p0045__A12R
ACGTCCGCCGCATCTACGAGcatcaacgccacgatcagctAAGTTCAACGGGACCGTGGCcaaccgtgaa
ctttgaacgttccaaatcttttcgagaaaaCTGAACGGCGCACGTGTCTT

>A05F__commonRT__Read005__boundary_10k_005_chr2:11540005-11550005_p0046__A12R
ACGTCCGCCGCATCTACGAGcatcaacgccacgatcagctAAGTTCAACGGGACCGTGGCaacactcggt
tgtgtttgtcgcgttctttaccatttccttCTGAACGGCGCACGTGTCTT

>A05F__commonRT__Read005__boundary_10k_005_chr2:11540005-11550005_p0047__A12R
ACGTCCGCCGCATCTACGAGcatcaacgccacgatcagctAAGTTCAACGGGACCGTGGCattgagagct
gaccgtcgagctcttcgcggatcttttcagCTGAACGGCGCACGTGTCTT

>A05F__commonRT__Read005__boundary_10k_005_chr2:11540005-11550005_p0048__A12R
ACGTCCGCCGCATCTACGAGcatcaacgccacgatcagctAAGTTCAACGGGACCGTGGCcagcagctag
gtcatttggaagctggaagcctatttggtgCTGAACGGCGCACGTGTCTT

>A05F__commonRT__Read005__boundary_10k_005_chr2:11540005-11550005_p0049__A12R
ACGTCCGCCGCATCTACGAGcatcaacgccacgatcagctAAGTTCAACGGGACCGTGGCctacagttgg
aagctattttcaaaattttctagacagataCTGAACGGCGCACGTGTCTT

>A05F__commonRT__Read005__boundary_10k_005_chr2:11540005-11550005_p0050__A12R
ACGTCCGCCGCATCTACGAGcatcaacgccacgatcagctAAGTTCAACGGGACCGTGGCgatggaacaa
ggagtgaaaggagctttaaatttgaacaatCTGAACGGCGCACGTGTCTT

>A05F__commonRT__Read005__boundary_10k_005_chr2:11540005-11550005_p0051__A12R
ACGTCCGCCGCATCTACGAGcatcaacgccacgatcagctAAGTTCAACGGGACCGTGGCagtttgtgcg
aacctcccgctgattttatcagaatgagaaCTGAACGGCGCACGTGTCTT

>A05F__commonRT__Read005__boundary_10k_005_chr2:11540005-11550005_p0052__A12R
ACGTCCGCCGCATCTACGAGcatcaacgccacgatcagctAAGTTCAACGGGACCGTGGCatggtcctgc
cacggagacatatttctgttttcctaaacaCTGAACGGCGCACGTGTCTT

>A05F__commonRT__Read005__boundary_10k_005_chr2:11540005-11550005_p0053__A12R
ACGTCCGCCGCATCTACGAGcatcaacgccacgatcagctAAGTTCAACGGGACCGTGGCttttaaaaat
caagcctctatccataatccagaaggcctcCTGAACGGCGCACGTGTCTT

>A05F__commonRT__Read005__boundary_10k_005_chr2:11540005-11550005_p0054__A12R
ACGTCCGCCGCATCTACGAGcatcaacgccacgatcagctAAGTTCAACGGGACCGTGGCcactaggaag
aaaagttatgcttaaaattcacttgcttatCTGAACGGCGCACGTGTCTT

>A05F__commonRT__Read005__boundary_10k_005_chr2:11540005-11550005_p0055__A12R
ACGTCCGCCGCATCTACGAGcatcaacgccacgatcagctAAGTTCAACGGGACCGTGGCgtcacgaaaa
aatatgtttgttggaaagaatgatttacgtCTGAACGGCGCACGTGTCTT

>A05F__commonRT__Read005__boundary_10k_005_chr2:11540005-11550005_p0056__A12R
ACGTCCGCCGCATCTACGAGcatcaacgccacgatcagctAAGTTCAACGGGACCGTGGCaaatggaaga
gagagtgcgccgaatcatgagagagaagagCTGAACGGCGCACGTGTCTT

>A05F__commonRT__Read005__boundary_10k_005_chr2:11540005-11550005_p0057__A12R
ACGTCCGCCGCATCTACGAGcatcaacgccacgatcagctAAGTTCAACGGGACCGTGGCagaataaata
tgggtcaacatcagaagaggaaacacggagCTGAACGGCGCACGTGTCTT

>A05F__commonRT__Read005__boundary_10k_005_chr2:11540005-11550005_p0058__A12R
ACGTCCGCCGCATCTACGAGcatcaacgccacgatcagctAAGTTCAACGGGACCGTGGCaagccatttt
acgataagcctttttgatttcatcgtctgtCTGAACGGCGCACGTGTCTT

>A05F__commonRT__Read005__boundary_10k_005_chr2:11540005-11550005_p0059__A12R
ACGTCCGCCGCATCTACGAGcatcaacgccacgatcagctAAGTTCAACGGGACCGTGGCaaagtacagt
atccttcaccgaggaccaaaaactttttttCTGAACGGCGCACGTGTCTT

>A05F__commonRT__Read005__boundary_10k_005_chr2:11540005-11550005_p0060__A12R
ACGTCCGCCGCATCTACGAGcatcaacgccacgatcagctAAGTTCAACGGGACCGTGGCgtttttaaat
cgagtgcttaaaaataacaacttggtcatgCTGAACGGCGCACGTGTCTT

>A05F__commonRT__Read005__boundary_10k_005_chr2:11540005-11550005_p0061__A12R
ACGTCCGCCGCATCTACGAGcatcaacgccacgatcagctAAGTTCAACGGGACCGTGGCccagaaaaac
tgcaattttactgggattttctatattttgCTGAACGGCGCACGTGTCTT

>A05F__commonRT__Read005__boundary_10k_005_chr2:11540005-11550005_p0062__A12R
ACGTCCGCCGCATCTACGAGcatcaacgccacgatcagctAAGTTCAACGGGACCGTGGCcatcgtaagc
ttcggcaatttcctgtaattaaaaaaaataCTGAACGGCGCACGTGTCTT

>A05F__commonRT__Read005__boundary_10k_005_chr2:11540005-11550005_p0063__A12R
ACGTCCGCCGCATCTACGAGcatcaacgccacgatcagctAAGTTCAACGGGACCGTGGCccttgattca
tgaagaacatattcgggcctccggctccacCTGAACGGCGCACGTGTCTT

>A05F__commonRT__Read005__boundary_10k_005_chr2:11540005-11550005_p0064__A12R
ACGTCCGCCGCATCTACGAGcatcaacgccacgatcagctAAGTTCAACGGGACCGTGGCggagcacagc
aggatcttgacgagcatgtccacgtcttccCTGAACGGCGCACGTGTCTT

>A05F__commonRT__Read005__boundary_10k_005_chr2:11540005-11550005_p0065__A12R
ACGTCCGCCGCATCTACGAGcatcaacgccacgatcagctAAGTTCAACGGGACCGTGGCgtacctttca
gtacatcctccaaactgacagaaagatcatCTGAACGGCGCACGTGTCTT

>A05F__commonRT__Read005__boundary_10k_005_chr2:11540005-11550005_p0066__A12R
ACGTCCGCCGCATCTACGAGcatcaacgccacgatcagctAAGTTCAACGGGACCGTGGCgtccgtcata
acttttcttgtaatcttcatcttcttcgttCTGAACGGCGCACGTGTCTT

>A05F__commonRT__Read005__boundary_10k_005_chr2:11540005-11550005_p0067__A12R
ACGTCCGCCGCATCTACGAGcatcaacgccacgatcagctAAGTTCAACGGGACCGTGGCtagtgaccgt
caaaactttgtcttctaggcgttgagcattCTGAACGGCGCACGTGTCTT

>A05F__commonRT__Read005__boundary_10k_005_chr2:11540005-11550005_p0068__A12R
ACGTCCGCCGCATCTACGAGcatcaacgccacgatcagctAAGTTCAACGGGACCGTGGCgggaatgtga
tctttgtgcctgacttccatcctggtttaaCTGAACGGCGCACGTGTCTT

>A05F__commonRT__Read005__boundary_10k_005_chr2:11540005-11550005_p0069__A12R
ACGTCCGCCGCATCTACGAGcatcaacgccacgatcagctAAGTTCAACGGGACCGTGGCgtcggcggga
gttctgttcgggtgctgatcaccttcttttCTGAACGGCGCACGTGTCTT

>A05F__commonRT__Read005__boundary_10k_005_chr2:11540005-11550005_p0070__A12R
ACGTCCGCCGCATCTACGAGcatcaacgccacgatcagctAAGTTCAACGGGACCGTGGCgagatctttt
cgacgcgtttgatgtcagatccctctcgctCTGAACGGCGCACGTGTCTT

>A05F__commonRT__Read005__boundary_10k_005_chr2:11540005-11550005_p0071__A12R
ACGTCCGCCGCATCTACGAGcatcaacgccacgatcagctAAGTTCAACGGGACCGTGGCcatcgttcaa
ttgaagacggtagtctgctccatccaacgtCTGAACGGCGCACGTGTCTT

>A05F__commonRT__Read005__boundary_10k_005_chr2:11540005-11550005_p0072__A12R
ACGTCCGCCGCATCTACGAGcatcaacgccacgatcagctAAGTTCAACGGGACCGTGGCaaatttttaa
cctaccgtcttgtagttcccggcttaatgaCTGAACGGCGCACGTGTCTT

>A05F__commonRT__Read005__boundary_10k_005_chr2:11540005-11550005_p0073__A12R
ACGTCCGCCGCATCTACGAGcatcaacgccacgatcagctAAGTTCAACGGGACCGTGGCgtccttttcc
agtcagcctgaaagaattaaaattaataatCTGAACGGCGCACGTGTCTT

>A05F__commonRT__Read005__boundary_10k_005_chr2:11540005-11550005_p0074__A12R
ACGTCCGCCGCATCTACGAGcatcaacgccacgatcagctAAGTTCAACGGGACCGTGGCattaaatctc
ctctgtgagatggagactttggatttggaaCTGAACGGCGCACGTGTCTT

>A05F__commonRT__Read005__boundary_10k_005_chr2:11540005-11550005_p0075__A12R
ACGTCCGCCGCATCTACGAGcatcaacgccacgatcagctAAGTTCAACGGGACCGTGGCtggattgagt
tgtgatgggaattccacgtcaaactcaatgCTGAACGGCGCACGTGTCTT

>A05F__commonRT__Read005__boundary_10k_005_chr2:11540005-11550005_p0076__A12R
ACGTCCGCCGCATCTACGAGcatcaacgccacgatcagctAAGTTCAACGGGACCGTGGCgaacaacatc
ctaataaaaaatctcttaaatacccgcttgCTGAACGGCGCACGTGTCTT

>A05F__commonRT__Read005__boundary_10k_005_chr2:11540005-11550005_p0077__A12R
ACGTCCGCCGCATCTACGAGcatcaacgccacgatcagctAAGTTCAACGGGACCGTGGCgtgagatggg
taattaacaatgaaacatgggtgataaaaaCTGAACGGCGCACGTGTCTT

>A05F__commonRT__Read005__boundary_10k_005_chr2:11540005-11550005_p0078__A12R
ACGTCCGCCGCATCTACGAGcatcaacgccacgatcagctAAGTTCAACGGGACCGTGGCgggggcggtt
gaggggggatacaattacaccgagtatcttCTGAACGGCGCACGTGTCTT

>A05F__commonRT__Read005__boundary_10k_005_chr2:11540005-11550005_p0079__A12R
ACGTCCGCCGCATCTACGAGcatcaacgccacgatcagctAAGTTCAACGGGACCGTGGCcggaaatgtt
gataaggaagcacgaattaaaattgaaagaCTGAACGGCGCACGTGTCTT

>A05F__commonRT__Read005__boundary_10k_005_chr2:11540005-11550005_p0080__A12R
ACGTCCGCCGCATCTACGAGcatcaacgccacgatcagctAAGTTCAACGGGACCGTGGCgcaaactggt
aaagaatgatgatggtgtgccctcatctccCTGAACGGCGCACGTGTCTT

>A05F__commonRT__Read005__boundary_10k_005_chr2:11540005-11550005_p0081__A12R
ACGTCCGCCGCATCTACGAGcatcaacgccacgatcagctAAGTTCAACGGGACCGTGGCgccttaaata
ttaactgaaacattaattacctctacttgcCTGAACGGCGCACGTGTCTT

>A05F__commonRT__Read005__boundary_10k_005_chr2:11540005-11550005_p0082__A12R
ACGTCCGCCGCATCTACGAGcatcaacgccacgatcagctAAGTTCAACGGGACCGTGGCtgtattttta
cagcagtcttaattaaattcgactacaccaCTGAACGGCGCACGTGTCTT

>A05F__commonRT__Read005__boundary_10k_005_chr2:11540005-11550005_p0083__A12R
ACGTCCGCCGCATCTACGAGcatcaacgccacgatcagctAAGTTCAACGGGACCGTGGCttgttttcgg
ctaattttaggtgattgttgcggtttttatCTGAACGGCGCACGTGTCTT

>A05F__commonRT__Read005__boundary_10k_005_chr2:11540005-11550005_p0084__A12R
ACGTCCGCCGCATCTACGAGcatcaacgccacgatcagctAAGTTCAACGGGACCGTGGCcgcgcgcgaa
cgagcgccctctgcgtgtactcctctcggaCTGAACGGCGCACGTGTCTT

>A05F__commonRT__Read005__boundary_10k_005_chr2:11540005-11550005_p0085__A12R
ACGTCCGCCGCATCTACGAGcatcaacgccacgatcagctAAGTTCAACGGGACCGTGGCgtcgaattta
gacgatatgtaaaaacgatacatcacaaaaCTGAACGGCGCACGTGTCTT

>A05F__commonRT__Read005__boundary_10k_005_chr2:11540005-11550005_p0086__A12R
ACGTCCGCCGCATCTACGAGcatcaacgccacgatcagctAAGTTCAACGGGACCGTGGCggagggtgag
ctcaagtttgagaataattttttgggtgtaCTGAACGGCGCACGTGTCTT

>A05F__commonRT__Read005__boundary_10k_005_chr2:11540005-11550005_p0087__A12R
ACGTCCGCCGCATCTACGAGcatcaacgccacgatcagctAAGTTCAACGGGACCGTGGCagcatcttgg
tagaacgtcgacgagagacctgaaatatttCTGAACGGCGCACGTGTCTT

>A05F__commonRT__Read005__boundary_10k_005_chr2:11540005-11550005_p0088__A12R
ACGTCCGCCGCATCTACGAGcatcaacgccacgatcagctAAGTTCAACGGGACCGTGGCaagatctttc
gtcttcagtgagctgatccgaaagctggaaCTGAACGGCGCACGTGTCTT

>A05F__commonRT__Read005__boundary_10k_005_chr2:11540005-11550005_p0089__A12R
ACGTCCGCCGCATCTACGAGcatcaacgccacgatcagctAAGTTCAACGGGACCGTGGCttcccatttc
cggaatcagggatgggtcgaattctggaaaCTGAACGGCGCACGTGTCTT

>A05F__commonRT__Read005__boundary_10k_005_chr2:11540005-11550005_p0090__A12R
ACGTCCGCCGCATCTACGAGcatcaacgccacgatcagctAAGTTCAACGGGACCGTGGCacgagcgatg
agtccatagccaacagttgatgttccagcgCTGAACGGCGCACGTGTCTT

>A05F__commonRT__Read005__boundary_10k_005_chr2:11540005-11550005_p0091__A12R
ACGTCCGCCGCATCTACGAGcatcaacgccacgatcagctAAGTTCAACGGGACCGTGGCtagttgtaga
tcggtccgatcaccagactcgtttgcacacCTGAACGGCGCACGTGTCTT

>A05F__commonRT__Read005__boundary_10k_005_chr2:11540005-11550005_p0092__A12R
ACGTCCGCCGCATCTACGAGcatcaacgccacgatcagctAAGTTCAACGGGACCGTGGCaaacgaccat
cacatcagagacagggctgttggagatccaCTGAACGGCGCACGTGTCTT

>A05F__commonRT__Read005__boundary_10k_005_chr2:11540005-11550005_p0093__A12R
ACGTCCGCCGCATCTACGAGcatcaacgccacgatcagctAAGTTCAACGGGACCGTGGCgtccagtgat
cgaggctctcaatgaaagttttccttcaatCTGAACGGCGCACGTGTCTT

>A05F__commonRT__Read005__boundary_10k_005_chr2:11540005-11550005_p0094__A12R
ACGTCCGCCGCATCTACGAGcatcaacgccacgatcagctAAGTTCAACGGGACCGTGGCgcatccgaat
ggtccttgaagcccttcagcgttcgggagaCTGAACGGCGCACGTGTCTT

>A05F__commonRT__Read005__boundary_10k_005_chr2:11540005-11550005_p0095__A12R
ACGTCCGCCGCATCTACGAGcatcaacgccacgatcagctAAGTTCAACGGGACCGTGGCcgagagcacc
ccacgcgattccgaggcgtgcgttattcagCTGAACGGCGCACGTGTCTT

>A05F__commonRT__Read005__boundary_10k_005_chr2:11540005-11550005_p0096__A12R
ACGTCCGCCGCATCTACGAGcatcaacgccacgatcagctAAGTTCAACGGGACCGTGGCattctgtgca
agtgggcgtccgaactgttggcgatccaaaCTGAACGGCGCACGTGTCTT

>A05F__commonRT__Read005__boundary_10k_005_chr2:11540005-11550005_p0097__A12R
ACGTCCGCCGCATCTACGAGcatcaacgccacgatcagctAAGTTCAACGGGACCGTGGCataaaacttt
ttgcgttgaaaagcaatagactatgacaagCTGAACGGCGCACGTGTCTT

>A05F__commonRT__Read005__boundary_10k_005_chr2:11540005-11550005_p0098__A12R
ACGTCCGCCGCATCTACGAGcatcaacgccacgatcagctAAGTTCAACGGGACCGTGGCcacgttttct
aactaaattttatgttttcagactctcctcCTGAACGGCGCACGTGTCTT

>A05F__commonRT__Read005__boundary_10k_005_chr2:11540005-11550005_p0099__A12R
ACGTCCGCCGCATCTACGAGcatcaacgccacgatcagctAAGTTCAACGGGACCGTGGCgcaggtcatt
gctgaaatttattcaaagttatgtaaaagtCTGAACGGCGCACGTGTCTT

>A05F__commonRT__Read005__boundary_10k_005_chr2:11540005-11550005_p0100__A12R
ACGTCCGCCGCATCTACGAGcatcaacgccacgatcagctAAGTTCAACGGGACCGTGGCgaccaatttc
catacaattcacagataactaatgtaatctCTGAACGGCGCACGTGTCTT

>A05F__commonRT__Read006__boundary_10k_006_chr2:11550006-11560006_p0001__A12R
ACGTCCGCCGCATCTACGAGcatcaacgccacgatcagctTCTGTTTGACGCGCTGGACGtcaaaacatg
cgaagttagaatatcctcaaaagctcatatCTGAACGGCGCACGTGTCTT

>A05F__commonRT__Read006__boundary_10k_006_chr2:11550006-11560006_p0002__A12R
ACGTCCGCCGCATCTACGAGcatcaacgccacgatcagctTCTGTTTGACGCGCTGGACGaggagcgata
gtgaggaaagtatcaaaaactactcctatgCTGAACGGCGCACGTGTCTT

>A05F__commonRT__Read006__boundary_10k_006_chr2:11550006-11560006_p0003__A12R
ACGTCCGCCGCATCTACGAGcatcaacgccacgatcagctTCTGTTTGACGCGCTGGACGcgaggatttc
tttttgggaaatcgaattcattaaaggtggCTGAACGGCGCACGTGTCTT

>A05F__commonRT__Read006__boundary_10k_006_chr2:11550006-11560006_p0004__A12R
ACGTCCGCCGCATCTACGAGcatcaacgccacgatcagctTCTGTTTGACGCGCTGGACGcagaaaaaat
ttcaagttttggatgtttctggagaaaagaCTGAACGGCGCACGTGTCTT

>A05F__commonRT__Read006__boundary_10k_006_chr2:11550006-11560006_p0005__A12R
ACGTCCGCCGCATCTACGAGcatcaacgccacgatcagctTCTGTTTGACGCGCTGGACGccgtttcttg
aatcagatccgattcaaacttttctattaaCTGAACGGCGCACGTGTCTT

>A05F__commonRT__Read006__boundary_10k_006_chr2:11550006-11560006_p0006__A12R
ACGTCCGCCGCATCTACGAGcatcaacgccacgatcagctTCTGTTTGACGCGCTGGACGgtatgggctc
agtaagaacacttcaagcccacaggacgctCTGAACGGCGCACGTGTCTT

>A05F__commonRT__Read006__boundary_10k_006_chr2:11550006-11560006_p0007__A12R
ACGTCCGCCGCATCTACGAGcatcaacgccacgatcagctTCTGTTTGACGCGCTGGACGgatacgtttt
ggaatccgacttgctgggggagaaatgactCTGAACGGCGCACGTGTCTT

>A05F__commonRT__Read006__boundary_10k_006_chr2:11550006-11560006_p0008__A12R
ACGTCCGCCGCATCTACGAGcatcaacgccacgatcagctTCTGTTTGACGCGCTGGACGaaaagtttcc
cgcttctcatgtgcagtgaagcgatgggacCTGAACGGCGCACGTGTCTT

>A05F__commonRT__Read006__boundary_10k_006_chr2:11550006-11560006_p0009__A12R
ACGTCCGCCGCATCTACGAGcatcaacgccacgatcagctTCTGTTTGACGCGCTGGACGacgaaaatca
ttgaaaaacattcattcgaaatgcgctgtgCTGAACGGCGCACGTGTCTT

>A05F__commonRT__Read006__boundary_10k_006_chr2:11550006-11560006_p0010__A12R
ACGTCCGCCGCATCTACGAGcatcaacgccacgatcagctTCTGTTTGACGCGCTGGACGcatgttgact
tctaaaattgatattgatcaccgaaattgtCTGAACGGCGCACGTGTCTT

>A05F__commonRT__Read006__boundary_10k_006_chr2:11550006-11560006_p0011__A12R
ACGTCCGCCGCATCTACGAGcatcaacgccacgatcagctTCTGTTTGACGCGCTGGACGgcgcctggaa
gggttctttaagcaggacgttcataagttgCTGAACGGCGCACGTGTCTT

>A05F__commonRT__Read006__boundary_10k_006_chr2:11550006-11560006_p0012__A12R
ACGTCCGCCGCATCTACGAGcatcaacgccacgatcagctTCTGTTTGACGCGCTGGACGgttgatttcc
gatgtgactcgtaacctctgggaaagaaccCTGAACGGCGCACGTGTCTT

>A05F__commonRT__Read006__boundary_10k_006_chr2:11550006-11560006_p0013__A12R
ACGTCCGCCGCATCTACGAGcatcaacgccacgatcagctTCTGTTTGACGCGCTGGACGgcctctacgt
tatctaaccacgaaacctgaagaaagtcttCTGAACGGCGCACGTGTCTT

>A05F__commonRT__Read006__boundary_10k_006_chr2:11550006-11560006_p0014__A12R
ACGTCCGCCGCATCTACGAGcatcaacgccacgatcagctTCTGTTTGACGCGCTGGACGgtcatgctca
cagtgtggtgagaagtgtacggccccatctCTGAACGGCGCACGTGTCTT

>A05F__commonRT__Read006__boundary_10k_006_chr2:11550006-11560006_p0015__A12R
ACGTCCGCCGCATCTACGAGcatcaacgccacgatcagctTCTGTTTGACGCGCTGGACGctacgataac
aaccacaggcgtgcccagtggattggagaaCTGAACGGCGCACGTGTCTT

>A05F__commonRT__Read006__boundary_10k_006_chr2:11550006-11560006_p0016__A12R
ACGTCCGCCGCATCTACGAGcatcaacgccacgatcagctTCTGTTTGACGCGCTGGACGcacaagacaa
tcttgattttttagtggatgattccctttcCTGAACGGCGCACGTGTCTT

>A05F__commonRT__Read006__boundary_10k_006_chr2:11550006-11560006_p0017__A12R
ACGTCCGCCGCATCTACGAGcatcaacgccacgatcagctTCTGTTTGACGCGCTGGACGgtcaaccgca
cctgggtctcattaaaccaacatcgtacagCTGAACGGCGCACGTGTCTT

>A05F__commonRT__Read006__boundary_10k_006_chr2:11550006-11560006_p0018__A12R
ACGTCCGCCGCATCTACGAGcatcaacgccacgatcagctTCTGTTTGACGCGCTGGACGcagcaatgta
tgcccctagtgtcatagtttgatgtacttcCTGAACGGCGCACGTGTCTT

>A05F__commonRT__Read006__boundary_10k_006_chr2:11550006-11560006_p0019__A12R
ACGTCCGCCGCATCTACGAGcatcaacgccacgatcagctTCTGTTTGACGCGCTGGACGagttgcagtg
caacgagtaaagaaacttcattttaaaaaaCTGAACGGCGCACGTGTCTT

>A05F__commonRT__Read006__boundary_10k_006_chr2:11550006-11560006_p0020__A12R
ACGTCCGCCGCATCTACGAGcatcaacgccacgatcagctTCTGTTTGACGCGCTGGACGtggagtcttg
ggaagtaagacaaggagagtctataggggaCTGAACGGCGCACGTGTCTT

>A05F__commonRT__Read006__boundary_10k_006_chr2:11550006-11560006_p0021__A12R
ACGTCCGCCGCATCTACGAGcatcaacgccacgatcagctTCTGTTTGACGCGCTGGACGaaatttatcc
gaaacagattttggagagcagaattcgaagCTGAACGGCGCACGTGTCTT

>A05F__commonRT__Read006__boundary_10k_006_chr2:11550006-11560006_p0022__A12R
ACGTCCGCCGCATCTACGAGcatcaacgccacgatcagctTCTGTTTGACGCGCTGGACGggacgatggc
tggaacgcgattttgagatttgaggcgactCTGAACGGCGCACGTGTCTT

>A05F__commonRT__Read006__boundary_10k_006_chr2:11550006-11560006_p0023__A12R
ACGTCCGCCGCATCTACGAGcatcaacgccacgatcagctTCTGTTTGACGCGCTGGACGatagaggcaa
agcaagaggagttgcacatttcttgagcacCTGAACGGCGCACGTGTCTT

>A05F__commonRT__Read006__boundary_10k_006_chr2:11550006-11560006_p0024__A12R
ACGTCCGCCGCATCTACGAGcatcaacgccacgatcagctTCTGTTTGACGCGCTGGACGaaaggggtca
gtgaggctaatcgggcggtagttgctagggCTGAACGGCGCACGTGTCTT

>A05F__commonRT__Read006__boundary_10k_006_chr2:11550006-11560006_p0025__A12R
ACGTCCGCCGCATCTACGAGcatcaacgccacgatcagctTCTGTTTGACGCGCTGGACGaagtaatgga
gtcaagaccaaatttagcaagttttcctaaCTGAACGGCGCACGTGTCTT

>A05F__commonRT__Read006__boundary_10k_006_chr2:11550006-11560006_p0026__A12R
ACGTCCGCCGCATCTACGAGcatcaacgccacgatcagctTCTGTTTGACGCGCTGGACGtgacggagaa
tgttctgttttcaaggaattccttgaaccaCTGAACGGCGCACGTGTCTT

>A05F__commonRT__Read006__boundary_10k_006_chr2:11550006-11560006_p0027__A12R
ACGTCCGCCGCATCTACGAGcatcaacgccacgatcagctTCTGTTTGACGCGCTGGACGgaagaggacc
agaagcagaaccctgtgggacacctgaagaCTGAACGGCGCACGTGTCTT

>A05F__commonRT__Read006__boundary_10k_006_chr2:11550006-11560006_p0028__A12R
ACGTCCGCCGCATCTACGAGcatcaacgccacgatcagctTCTGTTTGACGCGCTGGACGgctaggtcga
ttaatagatcgttgataaacagaatgaaaaCTGAACGGCGCACGTGTCTT

>A05F__commonRT__Read006__boundary_10k_006_chr2:11550006-11560006_p0029__A12R
ACGTCCGCCGCATCTACGAGcatcaacgccacgatcagctTCTGTTTGACGCGCTGGACGctttacgtca
tcagcaaaacaagaaatgtttatggagggaCTGAACGGCGCACGTGTCTT

>A05F__commonRT__Read006__boundary_10k_006_chr2:11550006-11560006_p0030__A12R
ACGTCCGCCGCATCTACGAGcatcaacgccacgatcagctTCTGTTTGACGCGCTGGACGctatggaatt
ttggatagtaatagggtcagtgtgatagatCTGAACGGCGCACGTGTCTT

>A05F__commonRT__Read006__boundary_10k_006_chr2:11550006-11560006_p0031__A12R
ACGTCCGCCGCATCTACGAGcatcaacgccacgatcagctTCTGTTTGACGCGCTGGACGagaggaagtt
tatttttcttggaccacataactatgaaatCTGAACGGCGCACGTGTCTT

>A05F__commonRT__Read006__boundary_10k_006_chr2:11550006-11560006_p0032__A12R
ACGTCCGCCGCATCTACGAGcatcaacgccacgatcagctTCTGTTTGACGCGCTGGACGccgagtgcca
agtgctagtaaagccgatttagttggtgcaCTGAACGGCGCACGTGTCTT

>A05F__commonRT__Read006__boundary_10k_006_chr2:11550006-11560006_p0033__A12R
ACGTCCGCCGCATCTACGAGcatcaacgccacgatcagctTCTGTTTGACGCGCTGGACGggaatgggac
accgtccacaaaataagaatgatttttgttCTGAACGGCGCACGTGTCTT

>A05F__commonRT__Read006__boundary_10k_006_chr2:11550006-11560006_p0034__A12R
ACGTCCGCCGCATCTACGAGcatcaacgccacgatcagctTCTGTTTGACGCGCTGGACGgaatttgttt
tgctctgagcaaggctaggcagctaactttCTGAACGGCGCACGTGTCTT

>A05F__commonRT__Read006__boundary_10k_006_chr2:11550006-11560006_p0035__A12R
ACGTCCGCCGCATCTACGAGcatcaacgccacgatcagctTCTGTTTGACGCGCTGGACGaggtggaggg
gaatagatttcggagcagtaattgagaataCTGAACGGCGCACGTGTCTT

>A05F__commonRT__Read006__boundary_10k_006_chr2:11550006-11560006_p0036__A12R
ACGTCCGCCGCATCTACGAGcatcaacgccacgatcagctTCTGTTTGACGCGCTGGACGggataatatg
agcaaagaaatgggtggagcatttgtccttCTGAACGGCGCACGTGTCTT

>A05F__commonRT__Read006__boundary_10k_006_chr2:11550006-11560006_p0037__A12R
ACGTCCGCCGCATCTACGAGcatcaacgccacgatcagctTCTGTTTGACGCGCTGGACGaatgttgaga
tcaatataatcagagaactggtgaggggacCTGAACGGCGCACGTGTCTT

>A05F__commonRT__Read006__boundary_10k_006_chr2:11550006-11560006_p0038__A12R
ACGTCCGCCGCATCTACGAGcatcaacgccacgatcagctTCTGTTTGACGCGCTGGACGgaaagaaaaa
gtgaaagtagatgtgtaattagcaccggggCTGAACGGCGCACGTGTCTT

>A05F__commonRT__Read006__boundary_10k_006_chr2:11550006-11560006_p0039__A12R
ACGTCCGCCGCATCTACGAGcatcaacgccacgatcagctTCTGTTTGACGCGCTGGACGcgttgatttt
cgttacatttttcaaatattaggttgaaccCTGAACGGCGCACGTGTCTT

>A05F__commonRT__Read006__boundary_10k_006_chr2:11550006-11560006_p0040__A12R
ACGTCCGCCGCATCTACGAGcatcaacgccacgatcagctTCTGTTTGACGCGCTGGACGggacggacga
cagtgcggtgaatgagaaaatcaattgctgCTGAACGGCGCACGTGTCTT

>A05F__commonRT__Read006__boundary_10k_006_chr2:11550006-11560006_p0041__A12R
ACGTCCGCCGCATCTACGAGcatcaacgccacgatcagctTCTGTTTGACGCGCTGGACGaattcgcaga
gaaagtggatatgtgggctctttgagtctcCTGAACGGCGCACGTGTCTT

>A05F__commonRT__Read006__boundary_10k_006_chr2:11550006-11560006_p0042__A12R
ACGTCCGCCGCATCTACGAGcatcaacgccacgatcagctTCTGTTTGACGCGCTGGACGtcggagagac
gaggccccaaaacattttggggggagggttCTGAACGGCGCACGTGTCTT

>A05F__commonRT__Read006__boundary_10k_006_chr2:11550006-11560006_p0043__A12R
ACGTCCGCCGCATCTACGAGcatcaacgccacgatcagctTCTGTTTGACGCGCTGGACGtaggtgcgat
ttggagagacaggattaggtacagaactatCTGAACGGCGCACGTGTCTT

>A05F__commonRT__Read006__boundary_10k_006_chr2:11550006-11560006_p0044__A12R
ACGTCCGCCGCATCTACGAGcatcaacgccacgatcagctTCTGTTTGACGCGCTGGACGaaatagttac
gataccactgctcactagttagagagacgaCTGAACGGCGCACGTGTCTT

>A05F__commonRT__Read006__boundary_10k_006_chr2:11550006-11560006_p0045__A12R
ACGTCCGCCGCATCTACGAGcatcaacgccacgatcagctTCTGTTTGACGCGCTGGACGttgaacaaat
gctgggaggagtttctgacctgcgcaagccCTGAACGGCGCACGTGTCTT

>A05F__commonRT__Read006__boundary_10k_006_chr2:11550006-11560006_p0046__A12R
ACGTCCGCCGCATCTACGAGcatcaacgccacgatcagctTCTGTTTGACGCGCTGGACGattacttctc
gttggcaatattacaccgagcagccatctgCTGAACGGCGCACGTGTCTT

>A05F__commonRT__Read006__boundary_10k_006_chr2:11550006-11560006_p0047__A12R
ACGTCCGCCGCATCTACGAGcatcaacgccacgatcagctTCTGTTTGACGCGCTGGACGtttgcgcata
caatgtgtaggagagaaacaagaatataatCTGAACGGCGCACGTGTCTT

>A05F__commonRT__Read006__boundary_10k_006_chr2:11550006-11560006_p0048__A12R
ACGTCCGCCGCATCTACGAGcatcaacgccacgatcagctTCTGTTTGACGCGCTGGACGataagttttt
tacagcaaatttgagagagcgagggaatcaCTGAACGGCGCACGTGTCTT

>A05F__commonRT__Read006__boundary_10k_006_chr2:11550006-11560006_p0049__A12R
ACGTCCGCCGCATCTACGAGcatcaacgccacgatcagctTCTGTTTGACGCGCTGGACGgatcttaaaa
tggtcaagaaaaagtgtaccttcagaaataCTGAACGGCGCACGTGTCTT

>A05F__commonRT__Read006__boundary_10k_006_chr2:11550006-11560006_p0050__A12R
ACGTCCGCCGCATCTACGAGcatcaacgccacgatcagctTCTGTTTGACGCGCTGGACGtattttatgt
tctggttcctgtttcgttcttgccagactcCTGAACGGCGCACGTGTCTT

>A05F__commonRT__Read006__boundary_10k_006_chr2:11550006-11560006_p0051__A12R
ACGTCCGCCGCATCTACGAGcatcaacgccacgatcagctTCTGTTTGACGCGCTGGACGcattttaaac
gattacacattcctactcttgattacatagCTGAACGGCGCACGTGTCTT

>A05F__commonRT__Read006__boundary_10k_006_chr2:11550006-11560006_p0052__A12R
ACGTCCGCCGCATCTACGAGcatcaacgccacgatcagctTCTGTTTGACGCGCTGGACGattgggaagt
caaaacactataaattgcctatataccggtCTGAACGGCGCACGTGTCTT

>A05F__commonRT__Read006__boundary_10k_006_chr2:11550006-11560006_p0053__A12R
ACGTCCGCCGCATCTACGAGcatcaacgccacgatcagctTCTGTTTGACGCGCTGGACGcgacgatgtg
gggattatgtttttctaagtgaattttaggCTGAACGGCGCACGTGTCTT

>A05F__commonRT__Read006__boundary_10k_006_chr2:11550006-11560006_p0054__A12R
ACGTCCGCCGCATCTACGAGcatcaacgccacgatcagctTCTGTTTGACGCGCTGGACGtcagcggagg
gtgcgcgcacggcgcgtacagagcgtggacCTGAACGGCGCACGTGTCTT

>A05F__commonRT__Read006__boundary_10k_006_chr2:11550006-11560006_p0055__A12R
ACGTCCGCCGCATCTACGAGcatcaacgccacgatcagctTCTGTTTGACGCGCTGGACGttgattcgta
cgtaccggcgtttatgcactttctgcaaatCTGAACGGCGCACGTGTCTT

>A05F__commonRT__Read006__boundary_10k_006_chr2:11550006-11560006_p0056__A12R
ACGTCCGCCGCATCTACGAGcatcaacgccacgatcagctTCTGTTTGACGCGCTGGACGatcttaccga
agaactctttcgttttaattttctgaagatCTGAACGGCGCACGTGTCTT

>A05F__commonRT__Read006__boundary_10k_006_chr2:11550006-11560006_p0057__A12R
ACGTCCGCCGCATCTACGAGcatcaacgccacgatcagctTCTGTTTGACGCGCTGGACGatagaagagg
ttgaagacctggtcgttatcaaattattacCTGAACGGCGCACGTGTCTT

>A05F__commonRT__Read006__boundary_10k_006_chr2:11550006-11560006_p0058__A12R
ACGTCCGCCGCATCTACGAGcatcaacgccacgatcagctTCTGTTTGACGCGCTGGACGgccgtgatgg
tgaatcgaaatcctttgctgcttttctgaaCTGAACGGCGCACGTGTCTT

>A05F__commonRT__Read006__boundary_10k_006_chr2:11550006-11560006_p0059__A12R
ACGTCCGCCGCATCTACGAGcatcaacgccacgatcagctTCTGTTTGACGCGCTGGACGaactccaaat
atcttctttccataggtccctcgtgcacagCTGAACGGCGCACGTGTCTT

>A05F__commonRT__Read006__boundary_10k_006_chr2:11550006-11560006_p0060__A12R
ACGTCCGCCGCATCTACGAGcatcaacgccacgatcagctTCTGTTTGACGCGCTGGACGgacctggaaa
cgaaagaagttaatttaattcattcaaacaCTGAACGGCGCACGTGTCTT

>A05F__commonRT__Read006__boundary_10k_006_chr2:11550006-11560006_p0061__A12R
ACGTCCGCCGCATCTACGAGcatcaacgccacgatcagctTCTGTTTGACGCGCTGGACGtgttccattg
tgcagcaagtttccttctttctctgttggaCTGAACGGCGCACGTGTCTT

>A05F__commonRT__Read006__boundary_10k_006_chr2:11550006-11560006_p0062__A12R
ACGTCCGCCGCATCTACGAGcatcaacgccacgatcagctTCTGTTTGACGCGCTGGACGgttatcaaat
acaatgtcaacttggaatactctgtgtattCTGAACGGCGCACGTGTCTT

>A05F__commonRT__Read006__boundary_10k_006_chr2:11550006-11560006_p0063__A12R
ACGTCCGCCGCATCTACGAGcatcaacgccacgatcagctTCTGTTTGACGCGCTGGACGtacaaattcg
gtcaccacaggttaccgatcccttcattctCTGAACGGCGCACGTGTCTT

>A05F__commonRT__Read006__boundary_10k_006_chr2:11550006-11560006_p0064__A12R
ACGTCCGCCGCATCTACGAGcatcaacgccacgatcagctTCTGTTTGACGCGCTGGACGgcgcgttagt
aataatgtctcaaacgcccggcgcactctcCTGAACGGCGCACGTGTCTT

>A05F__commonRT__Read006__boundary_10k_006_chr2:11550006-11560006_p0065__A12R
ACGTCCGCCGCATCTACGAGcatcaacgccacgatcagctTCTGTTTGACGCGCTGGACGagccctggtc
ctatagcataaactactcggcactttgctaCTGAACGGCGCACGTGTCTT

>A05F__commonRT__Read006__boundary_10k_006_chr2:11550006-11560006_p0066__A12R
ACGTCCGCCGCATCTACGAGcatcaacgccacgatcagctTCTGTTTGACGCGCTGGACGtgaagctatc
agctctacgtttattttgattttcaacattCTGAACGGCGCACGTGTCTT

>A05F__commonRT__Read006__boundary_10k_006_chr2:11550006-11560006_p0067__A12R
ACGTCCGCCGCATCTACGAGcatcaacgccacgatcagctTCTGTTTGACGCGCTGGACGcgttgatgta
caaaaattgtgcagcaaggaatctgcaacaCTGAACGGCGCACGTGTCTT

>A05F__commonRT__Read006__boundary_10k_006_chr2:11550006-11560006_p0068__A12R
ACGTCCGCCGCATCTACGAGcatcaacgccacgatcagctTCTGTTTGACGCGCTGGACGttccgggctc
ctgacaacatgtttggttttttttttgataCTGAACGGCGCACGTGTCTT

>A05F__commonRT__Read006__boundary_10k_006_chr2:11550006-11560006_p0069__A12R
ACGTCCGCCGCATCTACGAGcatcaacgccacgatcagctTCTGTTTGACGCGCTGGACGcttttcaatt
acataaggctaaggctgtcgttttcgaaaaCTGAACGGCGCACGTGTCTT

>A05F__commonRT__Read006__boundary_10k_006_chr2:11550006-11560006_p0070__A12R
ACGTCCGCCGCATCTACGAGcatcaacgccacgatcagctTCTGTTTGACGCGCTGGACGtcccataatt
acttgccaccgtgtaagtgcatttagacaaCTGAACGGCGCACGTGTCTT

>A05F__commonRT__Read006__boundary_10k_006_chr2:11550006-11560006_p0071__A12R
ACGTCCGCCGCATCTACGAGcatcaacgccacgatcagctTCTGTTTGACGCGCTGGACGaaagagcttg
gaagttctctgatttagcgcgaaaaaaagtCTGAACGGCGCACGTGTCTT

>A05F__commonRT__Read006__boundary_10k_006_chr2:11550006-11560006_p0072__A12R
ACGTCCGCCGCATCTACGAGcatcaacgccacgatcagctTCTGTTTGACGCGCTGGACGcaaagcacac
attatttagtttgcctgaaaataaaatccaCTGAACGGCGCACGTGTCTT

>A05F__commonRT__Read006__boundary_10k_006_chr2:11550006-11560006_p0073__A12R
ACGTCCGCCGCATCTACGAGcatcaacgccacgatcagctTCTGTTTGACGCGCTGGACGacatacgatg
atactgagttactcaatgatttgtcgaattCTGAACGGCGCACGTGTCTT

>A05F__commonRT__Read006__boundary_10k_006_chr2:11550006-11560006_p0074__A12R
ACGTCCGCCGCATCTACGAGcatcaacgccacgatcagctTCTGTTTGACGCGCTGGACGcacgaattcc
atatcaattattatcgctgatatgttcaaaCTGAACGGCGCACGTGTCTT

>A05F__commonRT__Read006__boundary_10k_006_chr2:11550006-11560006_p0075__A12R
ACGTCCGCCGCATCTACGAGcatcaacgccacgatcagctTCTGTTTGACGCGCTGGACGcaagttttta
agcacgagttttttgacagtttgattagaaCTGAACGGCGCACGTGTCTT

>A05F__commonRT__Read006__boundary_10k_006_chr2:11550006-11560006_p0076__A12R
ACGTCCGCCGCATCTACGAGcatcaacgccacgatcagctTCTGTTTGACGCGCTGGACGgaggatctat
ttcatctgcatacagtctcttcaaaggttcCTGAACGGCGCACGTGTCTT

>A05F__commonRT__Read006__boundary_10k_006_chr2:11550006-11560006_p0077__A12R
ACGTCCGCCGCATCTACGAGcatcaacgccacgatcagctTCTGTTTGACGCGCTGGACGcaaacaaact
cactatcaagattgtcgtgcacattattggCTGAACGGCGCACGTGTCTT

>A05F__commonRT__Read006__boundary_10k_006_chr2:11550006-11560006_p0078__A12R
ACGTCCGCCGCATCTACGAGcatcaacgccacgatcagctTCTGTTTGACGCGCTGGACGgaaattttca
tatgctgaaatggaaatgcaaaatcgttgaCTGAACGGCGCACGTGTCTT

>A05F__commonRT__Read006__boundary_10k_006_chr2:11550006-11560006_p0079__A12R
ACGTCCGCCGCATCTACGAGcatcaacgccacgatcagctTCTGTTTGACGCGCTGGACGcgtgacacct
cgagagcttctccacacgagtttcttttgaCTGAACGGCGCACGTGTCTT

>A05F__commonRT__Read006__boundary_10k_006_chr2:11550006-11560006_p0080__A12R
ACGTCCGCCGCATCTACGAGcatcaacgccacgatcagctTCTGTTTGACGCGCTGGACGagtgaaaatt
aaaaaggaagaaattagcagaatccgttgaCTGAACGGCGCACGTGTCTT

>A05F__commonRT__Read006__boundary_10k_006_chr2:11550006-11560006_p0081__A12R
ACGTCCGCCGCATCTACGAGcatcaacgccacgatcagctTCTGTTTGACGCGCTGGACGaccgcgaatt
cacatcttgattctttcaatgcgttgaagcCTGAACGGCGCACGTGTCTT

>A05F__commonRT__Read006__boundary_10k_006_chr2:11550006-11560006_p0082__A12R
ACGTCCGCCGCATCTACGAGcatcaacgccacgatcagctTCTGTTTGACGCGCTGGACGcgcccacccc
tgacacaaattcaacttttcaactaccgtaCTGAACGGCGCACGTGTCTT

>A05F__commonRT__Read006__boundary_10k_006_chr2:11550006-11560006_p0083__A12R
ACGTCCGCCGCATCTACGAGcatcaacgccacgatcagctTCTGTTTGACGCGCTGGACGgtcttaacac
gaatcagtggtggtcggcaaatttttgtcgCTGAACGGCGCACGTGTCTT

>A05F__commonRT__Read006__boundary_10k_006_chr2:11550006-11560006_p0084__A12R
ACGTCCGCCGCATCTACGAGcatcaacgccacgatcagctTCTGTTTGACGCGCTGGACGacacctgcaa
ctcaagtatgaatttttcggaacaaattagCTGAACGGCGCACGTGTCTT

>A05F__commonRT__Read006__boundary_10k_006_chr2:11550006-11560006_p0085__A12R
ACGTCCGCCGCATCTACGAGcatcaacgccacgatcagctTCTGTTTGACGCGCTGGACGaaaattggaa
tggaaacttgcagcaaaaaaaattgcagaaCTGAACGGCGCACGTGTCTT

>A05F__commonRT__Read006__boundary_10k_006_chr2:11550006-11560006_p0086__A12R
ACGTCCGCCGCATCTACGAGcatcaacgccacgatcagctTCTGTTTGACGCGCTGGACGggattttctt
gtaaagattgtaagaagccaagatatgggcCTGAACGGCGCACGTGTCTT

>A05F__commonRT__Read006__boundary_10k_006_chr2:11550006-11560006_p0087__A12R
ACGTCCGCCGCATCTACGAGcatcaacgccacgatcagctTCTGTTTGACGCGCTGGACGtttatgaaaa
tgaacttaaaagctagcttgagcttttccaCTGAACGGCGCACGTGTCTT

>A05F__commonRT__Read006__boundary_10k_006_chr2:11550006-11560006_p0088__A12R
ACGTCCGCCGCATCTACGAGcatcaacgccacgatcagctTCTGTTTGACGCGCTGGACGgttgatactc
agccaattaccgaataataaatattgagttCTGAACGGCGCACGTGTCTT

>A05F__commonRT__Read006__boundary_10k_006_chr2:11550006-11560006_p0089__A12R
ACGTCCGCCGCATCTACGAGcatcaacgccacgatcagctTCTGTTTGACGCGCTGGACGttcaatttgt
aacactccgtatcacagaggagtgcatagaCTGAACGGCGCACGTGTCTT

>A05F__commonRT__Read006__boundary_10k_006_chr2:11550006-11560006_p0090__A12R
ACGTCCGCCGCATCTACGAGcatcaacgccacgatcagctTCTGTTTGACGCGCTGGACGcgtttgagga
gagtctgaaaataaaagttttttgaaagaaCTGAACGGCGCACGTGTCTT

>A05F__commonRT__Read006__boundary_10k_006_chr2:11550006-11560006_p0091__A12R
ACGTCCGCCGCATCTACGAGcatcaacgccacgatcagctTCTGTTTGACGCGCTGGACGaaagcattag
gagaacctcttgttgctcaattgggtcagcCTGAACGGCGCACGTGTCTT

>A05F__commonRT__Read006__boundary_10k_006_chr2:11550006-11560006_p0092__A12R
ACGTCCGCCGCATCTACGAGcatcaacgccacgatcagctTCTGTTTGACGCGCTGGACGtgggatgtgg
attccgagacctcgaacaatatccaaattcCTGAACGGCGCACGTGTCTT

>A05F__commonRT__Read006__boundary_10k_006_chr2:11550006-11560006_p0093__A12R
ACGTCCGCCGCATCTACGAGcatcaacgccacgatcagctTCTGTTTGACGCGCTGGACGgcaatatctg
aagatcgtccatttctgcgagaagatcatgCTGAACGGCGCACGTGTCTT

>A05F__commonRT__Read006__boundary_10k_006_chr2:11550006-11560006_p0094__A12R
ACGTCCGCCGCATCTACGAGcatcaacgccacgatcagctTCTGTTTGACGCGCTGGACGactctttgtg
gttcctcatcacaaattctcaactcgactgCTGAACGGCGCACGTGTCTT

>A05F__commonRT__Read006__boundary_10k_006_chr2:11550006-11560006_p0095__A12R
ACGTCCGCCGCATCTACGAGcatcaacgccacgatcagctTCTGTTTGACGCGCTGGACGgatatcttcc
atttttgttgactgggctaaacatttgaccCTGAACGGCGCACGTGTCTT

>A05F__commonRT__Read006__boundary_10k_006_chr2:11550006-11560006_p0096__A12R
ACGTCCGCCGCATCTACGAGcatcaacgccacgatcagctTCTGTTTGACGCGCTGGACGacctgccgat
ttggagccatattcggttgaggttttcgctCTGAACGGCGCACGTGTCTT

>A05F__commonRT__Read006__boundary_10k_006_chr2:11550006-11560006_p0097__A12R
ACGTCCGCCGCATCTACGAGcatcaacgccacgatcagctTCTGTTTGACGCGCTGGACGctttcgactt
ccatacttctgtcccatcatttgtcccatcCTGAACGGCGCACGTGTCTT

>A05F__commonRT__Read006__boundary_10k_006_chr2:11550006-11560006_p0098__A12R
ACGTCCGCCGCATCTACGAGcatcaacgccacgatcagctTCTGTTTGACGCGCTGGACGtttcactatt
ctggcggcttcgtgttgaaattggaatatcCTGAACGGCGCACGTGTCTT

>A05F__commonRT__Read006__boundary_10k_006_chr2:11550006-11560006_p0099__A12R
ACGTCCGCCGCATCTACGAGcatcaacgccacgatcagctTCTGTTTGACGCGCTGGACGtgatgatgat
gataggatagatccacatttgaattactcaCTGAACGGCGCACGTGTCTT

>A05F__commonRT__Read006__boundary_10k_006_chr2:11550006-11560006_p0100__A12R
ACGTCCGCCGCATCTACGAGcatcaacgccacgatcagctTCTGTTTGACGCGCTGGACGatatccgtag
gaggaatttgtagtcatatgtgaatgtggcCTGAACGGCGCACGTGTCTT

>A05F__commonRT__Read007__boundary_10k_007_chr2:11560007-11570007_p0001__A12R
ACGTCCGCCGCATCTACGAGcatcaacgccacgatcagctGCAAGGGACGCTCGTTACGGgaataggaaa
aatcgagtagtagaggaagggatagagaatCTGAACGGCGCACGTGTCTT

>A05F__commonRT__Read007__boundary_10k_007_chr2:11560007-11570007_p0002__A12R
ACGTCCGCCGCATCTACGAGcatcaacgccacgatcagctGCAAGGGACGCTCGTTACGGgtgacaaatt
gtgaaacatcgatgaaaatcttctcaaattCTGAACGGCGCACGTGTCTT

>A05F__commonRT__Read007__boundary_10k_007_chr2:11560007-11570007_p0003__A12R
ACGTCCGCCGCATCTACGAGcatcaacgccacgatcagctGCAAGGGACGCTCGTTACGGgcttttgcaa
aattttcaaagatttttctcctgtttcttcCTGAACGGCGCACGTGTCTT

>A05F__commonRT__Read007__boundary_10k_007_chr2:11560007-11570007_p0004__A12R
ACGTCCGCCGCATCTACGAGcatcaacgccacgatcagctGCAAGGGACGCTCGTTACGGcaggactcga
agcgacatattttcttaaaatttttctttaCTGAACGGCGCACGTGTCTT

>A05F__commonRT__Read007__boundary_10k_007_chr2:11560007-11570007_p0005__A12R
ACGTCCGCCGCATCTACGAGcatcaacgccacgatcagctGCAAGGGACGCTCGTTACGGtatttttccc
cagtagccgcggaatcaatttttgaaagaaCTGAACGGCGCACGTGTCTT

>A05F__commonRT__Read007__boundary_10k_007_chr2:11560007-11570007_p0006__A12R
ACGTCCGCCGCATCTACGAGcatcaacgccacgatcagctGCAAGGGACGCTCGTTACGGaattagcttc
tccacattttccgaattacgaaaatactgtCTGAACGGCGCACGTGTCTT

>A05F__commonRT__Read007__boundary_10k_007_chr2:11560007-11570007_p0007__A12R
ACGTCCGCCGCATCTACGAGcatcaacgccacgatcagctGCAAGGGACGCTCGTTACGGccattggaaa
attgtttgaataaagcgtttatcggaaaatCTGAACGGCGCACGTGTCTT

>A05F__commonRT__Read007__boundary_10k_007_chr2:11560007-11570007_p0008__A12R
ACGTCCGCCGCATCTACGAGcatcaacgccacgatcagctGCAAGGGACGCTCGTTACGGgggaaattct
gaaatattaattgggaagatattaccatgaCTGAACGGCGCACGTGTCTT

>A05F__commonRT__Read007__boundary_10k_007_chr2:11560007-11570007_p0009__A12R
ACGTCCGCCGCATCTACGAGcatcaacgccacgatcagctGCAAGGGACGCTCGTTACGGggtgtatttg
ccgactgttgagttgaggcgtacgagacgcCTGAACGGCGCACGTGTCTT

>A05F__commonRT__Read007__boundary_10k_007_chr2:11560007-11570007_p0010__A12R
ACGTCCGCCGCATCTACGAGcatcaacgccacgatcagctGCAAGGGACGCTCGTTACGGtggaggaatg
tatatctcaacctgttgttcatggatcgtcCTGAACGGCGCACGTGTCTT

>A05F__commonRT__Read007__boundary_10k_007_chr2:11560007-11570007_p0011__A12R
ACGTCCGCCGCATCTACGAGcatcaacgccacgatcagctGCAAGGGACGCTCGTTACGGaagttagatc
atcagtagttcgcacttttttcagagaagaCTGAACGGCGCACGTGTCTT

>A05F__commonRT__Read007__boundary_10k_007_chr2:11560007-11570007_p0012__A12R
ACGTCCGCCGCATCTACGAGcatcaacgccacgatcagctGCAAGGGACGCTCGTTACGGggaatcatag
tgacatgtttatcaatagacaattgacttgCTGAACGGCGCACGTGTCTT

>A05F__commonRT__Read007__boundary_10k_007_chr2:11560007-11570007_p0013__A12R
ACGTCCGCCGCATCTACGAGcatcaacgccacgatcagctGCAAGGGACGCTCGTTACGGctttcagatt
tcaaccgatgctactacattactttttaatCTGAACGGCGCACGTGTCTT

>A05F__commonRT__Read007__boundary_10k_007_chr2:11560007-11570007_p0014__A12R
ACGTCCGCCGCATCTACGAGcatcaacgccacgatcagctGCAAGGGACGCTCGTTACGGcattttttca
ttggcacccatatccattttctgtggtaacCTGAACGGCGCACGTGTCTT

>A05F__commonRT__Read007__boundary_10k_007_chr2:11560007-11570007_p0015__A12R
ACGTCCGCCGCATCTACGAGcatcaacgccacgatcagctGCAAGGGACGCTCGTTACGGtcaaagcttc
agcttcacagacttaacattttctaaatttCTGAACGGCGCACGTGTCTT

>A05F__commonRT__Read007__boundary_10k_007_chr2:11560007-11570007_p0016__A12R
ACGTCCGCCGCATCTACGAGcatcaacgccacgatcagctGCAAGGGACGCTCGTTACGGttgaatttca
acttttttctgcggtgcttcttggcgtacaCTGAACGGCGCACGTGTCTT

>A05F__commonRT__Read007__boundary_10k_007_chr2:11560007-11570007_p0017__A12R
ACGTCCGCCGCATCTACGAGcatcaacgccacgatcagctGCAAGGGACGCTCGTTACGGgggaaggaga
aaaatcaatattctaagttattacctttctCTGAACGGCGCACGTGTCTT

>A05F__commonRT__Read007__boundary_10k_007_chr2:11560007-11570007_p0018__A12R
ACGTCCGCCGCATCTACGAGcatcaacgccacgatcagctGCAAGGGACGCTCGTTACGGatcgcgtata
atagccaatataatggcggagccctcccaaCTGAACGGCGCACGTGTCTT

>A05F__commonRT__Read007__boundary_10k_007_chr2:11560007-11570007_p0019__A12R
ACGTCCGCCGCATCTACGAGcatcaacgccacgatcagctGCAAGGGACGCTCGTTACGGgtttggaact
gagaatttgaaaatctggaaatttccaaaaCTGAACGGCGCACGTGTCTT

>A05F__commonRT__Read007__boundary_10k_007_chr2:11560007-11570007_p0020__A12R
ACGTCCGCCGCATCTACGAGcatcaacgccacgatcagctGCAAGGGACGCTCGTTACGGgaacaatgcc
taaaagcaaaaatgatttgaaacagaagtaCTGAACGGCGCACGTGTCTT

>A05F__commonRT__Read007__boundary_10k_007_chr2:11560007-11570007_p0021__A12R
ACGTCCGCCGCATCTACGAGcatcaacgccacgatcagctGCAAGGGACGCTCGTTACGGataaaagctg
tcaaagatgacagcaatattattagaggaaCTGAACGGCGCACGTGTCTT

>A05F__commonRT__Read007__boundary_10k_007_chr2:11560007-11570007_p0022__A12R
ACGTCCGCCGCATCTACGAGcatcaacgccacgatcagctGCAAGGGACGCTCGTTACGGttgaaaaata
ctgctcaaatctttgatagcacatatctcaCTGAACGGCGCACGTGTCTT

>A05F__commonRT__Read007__boundary_10k_007_chr2:11560007-11570007_p0023__A12R
ACGTCCGCCGCATCTACGAGcatcaacgccacgatcagctGCAAGGGACGCTCGTTACGGggggttgagt
ttactttatttttccttttgtaaaccaaaaCTGAACGGCGCACGTGTCTT

>A05F__commonRT__Read007__boundary_10k_007_chr2:11560007-11570007_p0024__A12R
ACGTCCGCCGCATCTACGAGcatcaacgccacgatcagctGCAAGGGACGCTCGTTACGGggagatagaa
aaaatgctctgtttgttaaactttcaacttCTGAACGGCGCACGTGTCTT

>A05F__commonRT__Read007__boundary_10k_007_chr2:11560007-11570007_p0025__A12R
ACGTCCGCCGCATCTACGAGcatcaacgccacgatcagctGCAAGGGACGCTCGTTACGGcagcgataga
gcaagtttcttagtgcgtgtttgtattttcCTGAACGGCGCACGTGTCTT

>A05F__commonRT__Read007__boundary_10k_007_chr2:11560007-11570007_p0026__A12R
ACGTCCGCCGCATCTACGAGcatcaacgccacgatcagctGCAAGGGACGCTCGTTACGGctctctcgtc
tgctcaaatctcatccaaatgactaaatgtCTGAACGGCGCACGTGTCTT

>A05F__commonRT__Read007__boundary_10k_007_chr2:11560007-11570007_p0027__A12R
ACGTCCGCCGCATCTACGAGcatcaacgccacgatcagctGCAAGGGACGCTCGTTACGGgatcatagaa
gttctaatttttgtaacatctcaaggattgCTGAACGGCGCACGTGTCTT

>A05F__commonRT__Read007__boundary_10k_007_chr2:11560007-11570007_p0028__A12R
ACGTCCGCCGCATCTACGAGcatcaacgccacgatcagctGCAAGGGACGCTCGTTACGGctagtagaaa
accaaaaaaatcaggtttcggaatttttcaCTGAACGGCGCACGTGTCTT

>A05F__commonRT__Read007__boundary_10k_007_chr2:11560007-11570007_p0029__A12R
ACGTCCGCCGCATCTACGAGcatcaacgccacgatcagctGCAAGGGACGCTCGTTACGGggtaggcacg
aataaatttcaaaggatatgatttatgattCTGAACGGCGCACGTGTCTT

>A05F__commonRT__Read007__boundary_10k_007_chr2:11560007-11570007_p0030__A12R
ACGTCCGCCGCATCTACGAGcatcaacgccacgatcagctGCAAGGGACGCTCGTTACGGttgtgccacg
aacttgaccaccagatactcgtccctccatCTGAACGGCGCACGTGTCTT

>A05F__commonRT__Read007__boundary_10k_007_chr2:11560007-11570007_p0031__A12R
ACGTCCGCCGCATCTACGAGcatcaacgccacgatcagctGCAAGGGACGCTCGTTACGGcttacctgaa
tgctattcgaagcaaccaatgacgcagacaCTGAACGGCGCACGTGTCTT

>A05F__commonRT__Read007__boundary_10k_007_chr2:11560007-11570007_p0032__A12R
ACGTCCGCCGCATCTACGAGcatcaacgccacgatcagctGCAAGGGACGCTCGTTACGGaagagatatt
tcccttttattaaccatctcaccaaaacccCTGAACGGCGCACGTGTCTT

>A05F__commonRT__Read007__boundary_10k_007_chr2:11560007-11570007_p0033__A12R
ACGTCCGCCGCATCTACGAGcatcaacgccacgatcagctGCAAGGGACGCTCGTTACGGtttctatcac
attttgaaaacattctggcacttattccacCTGAACGGCGCACGTGTCTT

>A05F__commonRT__Read007__boundary_10k_007_chr2:11560007-11570007_p0034__A12R
ACGTCCGCCGCATCTACGAGcatcaacgccacgatcagctGCAAGGGACGCTCGTTACGGtgttctaata
aactccacgtctgtcaaactttggtgacttCTGAACGGCGCACGTGTCTT

>A05F__commonRT__Read007__boundary_10k_007_chr2:11560007-11570007_p0035__A12R
ACGTCCGCCGCATCTACGAGcatcaacgccacgatcagctGCAAGGGACGCTCGTTACGGtcctccattt
tgcgcaaacgttctacagggattcgactgtCTGAACGGCGCACGTGTCTT

>A05F__commonRT__Read007__boundary_10k_007_chr2:11560007-11570007_p0036__A12R
ACGTCCGCCGCATCTACGAGcatcaacgccacgatcagctGCAAGGGACGCTCGTTACGGttcttgtatt
actaactcccgctgtcatttcagcttcttcCTGAACGGCGCACGTGTCTT

>A05F__commonRT__Read007__boundary_10k_007_chr2:11560007-11570007_p0037__A12R
ACGTCCGCCGCATCTACGAGcatcaacgccacgatcagctGCAAGGGACGCTCGTTACGGcttgatcttt
tccgtgtcataccatggttgataatcaactCTGAACGGCGCACGTGTCTT

>A05F__commonRT__Read007__boundary_10k_007_chr2:11560007-11570007_p0038__A12R
ACGTCCGCCGCATCTACGAGcatcaacgccacgatcagctGCAAGGGACGCTCGTTACGGacgttgcgat
attggcaatggattctcgagatactgccgaCTGAACGGCGCACGTGTCTT

>A05F__commonRT__Read007__boundary_10k_007_chr2:11560007-11570007_p0039__A12R
ACGTCCGCCGCATCTACGAGcatcaacgccacgatcagctGCAAGGGACGCTCGTTACGGgcatcgcatc
agattttggtgggagtggtggagcaatgctCTGAACGGCGCACGTGTCTT

>A05F__commonRT__Read007__boundary_10k_007_chr2:11560007-11570007_p0040__A12R
ACGTCCGCCGCATCTACGAGcatcaacgccacgatcagctGCAAGGGACGCTCGTTACGGggtggccttg
atgcatgattcaccgtagcctgtctcaattCTGAACGGCGCACGTGTCTT

>A05F__commonRT__Read007__boundary_10k_007_chr2:11560007-11570007_p0041__A12R
ACGTCCGCCGCATCTACGAGcatcaacgccacgatcagctGCAAGGGACGCTCGTTACGGgtactgctga
ccgtatccaccgttttgatgatagttggtaCTGAACGGCGCACGTGTCTT

>A05F__commonRT__Read007__boundary_10k_007_chr2:11560007-11570007_p0042__A12R
ACGTCCGCCGCATCTACGAGcatcaacgccacgatcagctGCAAGGGACGCTCGTTACGGtcatcatatc
cactggaaatagtgagcatattaatattctCTGAACGGCGCACGTGTCTT

>A05F__commonRT__Read007__boundary_10k_007_chr2:11560007-11570007_p0043__A12R
ACGTCCGCCGCATCTACGAGcatcaacgccacgatcagctGCAAGGGACGCTCGTTACGGtgtctgtggt
tgttgctgcttctgaaccatttgtcttccaCTGAACGGCGCACGTGTCTT

>A05F__commonRT__Read007__boundary_10k_007_chr2:11560007-11570007_p0044__A12R
ACGTCCGCCGCATCTACGAGcatcaacgccacgatcagctGCAAGGGACGCTCGTTACGGcaaaaaaccg
ctcaccttgctgaacaagcctattaattgaCTGAACGGCGCACGTGTCTT

>A05F__commonRT__Read007__boundary_10k_007_chr2:11560007-11570007_p0045__A12R
ACGTCCGCCGCATCTACGAGcatcaacgccacgatcagctGCAAGGGACGCTCGTTACGGcggctcttga
ttcgtctgatctattgcgtcggcgccatcaCTGAACGGCGCACGTGTCTT

>A05F__commonRT__Read007__boundary_10k_007_chr2:11560007-11570007_p0046__A12R
ACGTCCGCCGCATCTACGAGcatcaacgccacgatcagctGCAAGGGACGCTCGTTACGGacatttggag
atgctctggctccgcgcgttccactctctgCTGAACGGCGCACGTGTCTT

>A05F__commonRT__Read007__boundary_10k_007_chr2:11560007-11570007_p0047__A12R
ACGTCCGCCGCATCTACGAGcatcaacgccacgatcagctGCAAGGGACGCTCGTTACGGagaccttgac
ggacagtgaaatatggactggaaatgtgggCTGAACGGCGCACGTGTCTT

>A05F__commonRT__Read007__boundary_10k_007_chr2:11560007-11570007_p0048__A12R
ACGTCCGCCGCATCTACGAGcatcaacgccacgatcagctGCAAGGGACGCTCGTTACGGtcaatgggga
gaacatgggggcctatagagtgagtggcggCTGAACGGCGCACGTGTCTT

>A05F__commonRT__Read007__boundary_10k_007_chr2:11560007-11570007_p0049__A12R
ACGTCCGCCGCATCTACGAGcatcaacgccacgatcagctGCAAGGGACGCTCGTTACGGaagagaacag
ttcattaagtaaatgagggggaaaggagagCTGAACGGCGCACGTGTCTT

>A05F__commonRT__Read007__boundary_10k_007_chr2:11560007-11570007_p0050__A12R
ACGTCCGCCGCATCTACGAGcatcaacgccacgatcagctGCAAGGGACGCTCGTTACGGaggcgtagac
acaaaaaaacacgaacggaaatgaaagagaCTGAACGGCGCACGTGTCTT

>A05F__commonRT__Read007__boundary_10k_007_chr2:11560007-11570007_p0051__A12R
ACGTCCGCCGCATCTACGAGcatcaacgccacgatcagctGCAAGGGACGCTCGTTACGGgaaaaactaa
ccaaatcctcgttattctcctcatctccctCTGAACGGCGCACGTGTCTT

>A05F__commonRT__Read007__boundary_10k_007_chr2:11560007-11570007_p0052__A12R
ACGTCCGCCGCATCTACGAGcatcaacgccacgatcagctGCAAGGGACGCTCGTTACGGgacagtctat
tttcaatgcactttctagttttgagatattCTGAACGGCGCACGTGTCTT

>A05F__commonRT__Read007__boundary_10k_007_chr2:11560007-11570007_p0053__A12R
ACGTCCGCCGCATCTACGAGcatcaacgccacgatcagctGCAAGGGACGCTCGTTACGGaggaaaattt
ccgcgtttgttgtaggtcaatccgtaaaagCTGAACGGCGCACGTGTCTT

>A05F__commonRT__Read007__boundary_10k_007_chr2:11560007-11570007_p0054__A12R
ACGTCCGCCGCATCTACGAGcatcaacgccacgatcagctGCAAGGGACGCTCGTTACGGatttggagga
tgaggtgctcggtgcacggaatgaacggcgCTGAACGGCGCACGTGTCTT

>A05F__commonRT__Read007__boundary_10k_007_chr2:11560007-11570007_p0055__A12R
ACGTCCGCCGCATCTACGAGcatcaacgccacgatcagctGCAAGGGACGCTCGTTACGGtggtgctgat
gttgtgtgataggcggcagtggcgggaagaCTGAACGGCGCACGTGTCTT

>A05F__commonRT__Read007__boundary_10k_007_chr2:11560007-11570007_p0056__A12R
ACGTCCGCCGCATCTACGAGcatcaacgccacgatcagctGCAAGGGACGCTCGTTACGGgataacctcc
cggacagctttgaggacctttacgaagtttCTGAACGGCGCACGTGTCTT

>A05F__commonRT__Read007__boundary_10k_007_chr2:11560007-11570007_p0057__A12R
ACGTCCGCCGCATCTACGAGcatcaacgccacgatcagctGCAAGGGACGCTCGTTACGGtccgtccttc
gtctatcgtgtagttttgtcgcatcgactgCTGAACGGCGCACGTGTCTT

>A05F__commonRT__Read007__boundary_10k_007_chr2:11560007-11570007_p0058__A12R
ACGTCCGCCGCATCTACGAGcatcaacgccacgatcagctGCAAGGGACGCTCGTTACGGttgttgagca
cgctcgatgactgcaaactgagccttttcaCTGAACGGCGCACGTGTCTT

>A05F__commonRT__Read007__boundary_10k_007_chr2:11560007-11570007_p0059__A12R
ACGTCCGCCGCATCTACGAGcatcaacgccacgatcagctGCAAGGGACGCTCGTTACGGttctggaaag
cctcgagctgcttcttgcaccgactgagctCTGAACGGCGCACGTGTCTT

>A05F__commonRT__Read007__boundary_10k_007_chr2:11560007-11570007_p0060__A12R
ACGTCCGCCGCATCTACGAGcatcaacgccacgatcagctGCAAGGGACGCTCGTTACGGggttgacgga
gatggtggaatgcctgaaaaattatatttaCTGAACGGCGCACGTGTCTT

>A05F__commonRT__Read007__boundary_10k_007_chr2:11560007-11570007_p0061__A12R
ACGTCCGCCGCATCTACGAGcatcaacgccacgatcagctGCAAGGGACGCTCGTTACGGaagcattcat
ggattggctcatataagggtaggagcccatCTGAACGGCGCACGTGTCTT

>A05F__commonRT__Read007__boundary_10k_007_chr2:11560007-11570007_p0062__A12R
ACGTCCGCCGCATCTACGAGcatcaacgccacgatcagctGCAAGGGACGCTCGTTACGGggtggtggag
tcattcccgtaagaccttgagaagttggttCTGAACGGCGCACGTGTCTT

>A05F__commonRT__Read007__boundary_10k_007_chr2:11560007-11570007_p0063__A12R
ACGTCCGCCGCATCTACGAGcatcaacgccacgatcagctGCAAGGGACGCTCGTTACGGgtttgaataa
aaagtttcggacgcacccttgaatcctccaCTGAACGGCGCACGTGTCTT

>A05F__commonRT__Read007__boundary_10k_007_chr2:11560007-11570007_p0064__A12R
ACGTCCGCCGCATCTACGAGcatcaacgccacgatcagctGCAAGGGACGCTCGTTACGGtaccgagtat
gacgagcatggcaaaattgccaaatttgccCTGAACGGCGCACGTGTCTT

>A05F__commonRT__Read007__boundary_10k_007_chr2:11560007-11570007_p0065__A12R
ACGTCCGCCGCATCTACGAGcatcaacgccacgatcagctGCAAGGGACGCTCGTTACGGgagcgaaacc
agtttttgagcttcaaaaaatattgcgattCTGAACGGCGCACGTGTCTT

>A05F__commonRT__Read007__boundary_10k_007_chr2:11560007-11570007_p0066__A12R
ACGTCCGCCGCATCTACGAGcatcaacgccacgatcagctGCAAGGGACGCTCGTTACGGatttgccgtt
tgctgaaaactaatggtttcgatcagaaacCTGAACGGCGCACGTGTCTT

>A05F__commonRT__Read007__boundary_10k_007_chr2:11560007-11570007_p0067__A12R
ACGTCCGCCGCATCTACGAGcatcaacgccacgatcagctGCAAGGGACGCTCGTTACGGcaagaactgc
gagaatttatacgcagacttctcaacagatCTGAACGGCGCACGTGTCTT

>A05F__commonRT__Read007__boundary_10k_007_chr2:11560007-11570007_p0068__A12R
ACGTCCGCCGCATCTACGAGcatcaacgccacgatcagctGCAAGGGACGCTCGTTACGGctttagtact
tcttgaagtttcgattaaaagttcggaacgCTGAACGGCGCACGTGTCTT

>A05F__commonRT__Read007__boundary_10k_007_chr2:11560007-11570007_p0069__A12R
ACGTCCGCCGCATCTACGAGcatcaacgccacgatcagctGCAAGGGACGCTCGTTACGGaaatcgacat
catagagaatggacgagacggtggcttccgCTGAACGGCGCACGTGTCTT

>A05F__commonRT__Read007__boundary_10k_007_chr2:11560007-11570007_p0070__A12R
ACGTCCGCCGCATCTACGAGcatcaacgccacgatcagctGCAAGGGACGCTCGTTACGGgaaaaaatag
ctgacaatctggaaaatggaaaataaagcaCTGAACGGCGCACGTGTCTT

>A05F__commonRT__Read007__boundary_10k_007_chr2:11560007-11570007_p0071__A12R
ACGTCCGCCGCATCTACGAGcatcaacgccacgatcagctGCAAGGGACGCTCGTTACGGcgacataact
cttgagaaaattgaatacaaaaagagaaagCTGAACGGCGCACGTGTCTT

>A05F__commonRT__Read007__boundary_10k_007_chr2:11560007-11570007_p0072__A12R
ACGTCCGCCGCATCTACGAGcatcaacgccacgatcagctGCAAGGGACGCTCGTTACGGcaatcgataa
gctctttgtgctcagaatttgggaagaaaaCTGAACGGCGCACGTGTCTT

>A05F__commonRT__Read007__boundary_10k_007_chr2:11560007-11570007_p0073__A12R
ACGTCCGCCGCATCTACGAGcatcaacgccacgatcagctGCAAGGGACGCTCGTTACGGgacctctggt
tatccaatatcaaaattttactcgttttttCTGAACGGCGCACGTGTCTT

>A05F__commonRT__Read007__boundary_10k_007_chr2:11560007-11570007_p0074__A12R
ACGTCCGCCGCATCTACGAGcatcaacgccacgatcagctGCAAGGGACGCTCGTTACGGttctgcttgc
tcttaccgtactaatggagttctagtacttCTGAACGGCGCACGTGTCTT

>A05F__commonRT__Read007__boundary_10k_007_chr2:11560007-11570007_p0075__A12R
ACGTCCGCCGCATCTACGAGcatcaacgccacgatcagctGCAAGGGACGCTCGTTACGGagagacttgt
tgaattacgtaagttgagctcctgatatagCTGAACGGCGCACGTGTCTT

>A05F__commonRT__Read007__boundary_10k_007_chr2:11560007-11570007_p0076__A12R
ACGTCCGCCGCATCTACGAGcatcaacgccacgatcagctGCAAGGGACGCTCGTTACGGtaacacaccc
tcccgataccttatgaggcgtacagtcgggCTGAACGGCGCACGTGTCTT

>A05F__commonRT__Read007__boundary_10k_007_chr2:11560007-11570007_p0077__A12R
ACGTCCGCCGCATCTACGAGcatcaacgccacgatcagctGCAAGGGACGCTCGTTACGGactgctgtct
ccacaccatttttctcttcttcccgtctccCTGAACGGCGCACGTGTCTT

>A05F__commonRT__Read007__boundary_10k_007_chr2:11560007-11570007_p0078__A12R
ACGTCCGCCGCATCTACGAGcatcaacgccacgatcagctGCAAGGGACGCTCGTTACGGtctattggtg
aaaggagaggaggagacaggcggtttggtgCTGAACGGCGCACGTGTCTT

>A05F__commonRT__Read007__boundary_10k_007_chr2:11560007-11570007_p0079__A12R
ACGTCCGCCGCATCTACGAGcatcaacgccacgatcagctGCAAGGGACGCTCGTTACGGgactaagaga
cgcagacgcaaacgcttggagaagacctcgCTGAACGGCGCACGTGTCTT

>A05F__commonRT__Read007__boundary_10k_007_chr2:11560007-11570007_p0080__A12R
ACGTCCGCCGCATCTACGAGcatcaacgccacgatcagctGCAAGGGACGCTCGTTACGGtctgccatgt
ataggatgcgaagcggtccgcgcgtcgcggCTGAACGGCGCACGTGTCTT

>A05F__commonRT__Read007__boundary_10k_007_chr2:11560007-11570007_p0081__A12R
ACGTCCGCCGCATCTACGAGcatcaacgccacgatcagctGCAAGGGACGCTCGTTACGGcggattaatt
tgcatttgacatctatcatgcttctcatgcCTGAACGGCGCACGTGTCTT

>A05F__commonRT__Read007__boundary_10k_007_chr2:11560007-11570007_p0082__A12R
ACGTCCGCCGCATCTACGAGcatcaacgccacgatcagctGCAAGGGACGCTCGTTACGGgacggaaaac
atattatatttgttcatgaattccagattcCTGAACGGCGCACGTGTCTT

>A05F__commonRT__Read007__boundary_10k_007_chr2:11560007-11570007_p0083__A12R
ACGTCCGCCGCATCTACGAGcatcaacgccacgatcagctGCAAGGGACGCTCGTTACGGcacgaaatat
tgtcttgtctaattggccaatattcaaaatCTGAACGGCGCACGTGTCTT

>A05F__commonRT__Read007__boundary_10k_007_chr2:11560007-11570007_p0084__A12R
ACGTCCGCCGCATCTACGAGcatcaacgccacgatcagctGCAAGGGACGCTCGTTACGGtttcaggcta
cagtacacgcgttcaaggcgtggtggggccCTGAACGGCGCACGTGTCTT

>A05F__commonRT__Read007__boundary_10k_007_chr2:11560007-11570007_p0085__A12R
ACGTCCGCCGCATCTACGAGcatcaacgccacgatcagctGCAAGGGACGCTCGTTACGGttatttgaat
tgccttcagcggcggttatttttctgtttgCTGAACGGCGCACGTGTCTT

>A05F__commonRT__Read007__boundary_10k_007_chr2:11560007-11570007_p0086__A12R
ACGTCCGCCGCATCTACGAGcatcaacgccacgatcagctGCAAGGGACGCTCGTTACGGtacctcccgg
ctaccgactactgctccgttgcaatcaccaCTGAACGGCGCACGTGTCTT

>A05F__commonRT__Read007__boundary_10k_007_chr2:11560007-11570007_p0087__A12R
ACGTCCGCCGCATCTACGAGcatcaacgccacgatcagctGCAAGGGACGCTCGTTACGGctacttacca
ataactaatgctaacttggtacatagataaCTGAACGGCGCACGTGTCTT

>A05F__commonRT__Read007__boundary_10k_007_chr2:11560007-11570007_p0088__A12R
ACGTCCGCCGCATCTACGAGcatcaacgccacgatcagctGCAAGGGACGCTCGTTACGGggcatctgat
gttccaattctttatccatcaatatttaaaCTGAACGGCGCACGTGTCTT

>A05F__commonRT__Read007__boundary_10k_007_chr2:11560007-11570007_p0089__A12R
ACGTCCGCCGCATCTACGAGcatcaacgccacgatcagctGCAAGGGACGCTCGTTACGGactagaaaca
tccacgcttattgatagatctgacctctacCTGAACGGCGCACGTGTCTT

>A05F__commonRT__Read007__boundary_10k_007_chr2:11560007-11570007_p0090__A12R
ACGTCCGCCGCATCTACGAGcatcaacgccacgatcagctGCAAGGGACGCTCGTTACGGttcaattaat
aatggctaactcctgtattgaaaaggcaacCTGAACGGCGCACGTGTCTT

>A05F__commonRT__Read007__boundary_10k_007_chr2:11560007-11570007_p0091__A12R
ACGTCCGCCGCATCTACGAGcatcaacgccacgatcagctGCAAGGGACGCTCGTTACGGtcagaggtat
cccattgagatgctaaaaaaaaaaaattgaCTGAACGGCGCACGTGTCTT

>A05F__commonRT__Read007__boundary_10k_007_chr2:11560007-11570007_p0092__A12R
ACGTCCGCCGCATCTACGAGcatcaacgccacgatcagctGCAAGGGACGCTCGTTACGGgtagtcgttc
acacaggaaaagacacaattcacagatggtCTGAACGGCGCACGTGTCTT

>A05F__commonRT__Read007__boundary_10k_007_chr2:11560007-11570007_p0093__A12R
ACGTCCGCCGCATCTACGAGcatcaacgccacgatcagctGCAAGGGACGCTCGTTACGGgtgccaaaaa
tctaggaaattttagtgtttcattaggaaaCTGAACGGCGCACGTGTCTT

>A05F__commonRT__Read007__boundary_10k_007_chr2:11560007-11570007_p0094__A12R
ACGTCCGCCGCATCTACGAGcatcaacgccacgatcagctGCAAGGGACGCTCGTTACGGttggcaattg
attgctccagcaaaaaaaacgtggaataccCTGAACGGCGCACGTGTCTT

>A05F__commonRT__Read007__boundary_10k_007_chr2:11560007-11570007_p0095__A12R
ACGTCCGCCGCATCTACGAGcatcaacgccacgatcagctGCAAGGGACGCTCGTTACGGcctatttcgc
attgataaactaggtttttttacaaactgaCTGAACGGCGCACGTGTCTT

>A05F__commonRT__Read007__boundary_10k_007_chr2:11560007-11570007_p0096__A12R
ACGTCCGCCGCATCTACGAGcatcaacgccacgatcagctGCAAGGGACGCTCGTTACGGgtaacggtgc
attcaaagttggaagaatacctttaaatggCTGAACGGCGCACGTGTCTT

>A05F__commonRT__Read007__boundary_10k_007_chr2:11560007-11570007_p0097__A12R
ACGTCCGCCGCATCTACGAGcatcaacgccacgatcagctGCAAGGGACGCTCGTTACGGgcgctagggg
ccctagtcacccccggaacatctagtagatCTGAACGGCGCACGTGTCTT

>A05F__commonRT__Read007__boundary_10k_007_chr2:11560007-11570007_p0098__A12R
ACGTCCGCCGCATCTACGAGcatcaacgccacgatcagctGCAAGGGACGCTCGTTACGGgaaacacttc
caaaaacggaagaatttaaccttataagaaCTGAACGGCGCACGTGTCTT

>A05F__commonRT__Read007__boundary_10k_007_chr2:11560007-11570007_p0099__A12R
ACGTCCGCCGCATCTACGAGcatcaacgccacgatcagctGCAAGGGACGCTCGTTACGGgcgtatccga
ctgcaaagatcagcaaagcagaaacgatttCTGAACGGCGCACGTGTCTT

>A05F__commonRT__Read007__boundary_10k_007_chr2:11560007-11570007_p0100__A12R
ACGTCCGCCGCATCTACGAGcatcaacgccacgatcagctGCAAGGGACGCTCGTTACGGctgaaccttt
ttatgacaaattcatggtaacaatttgcgaCTGAACGGCGCACGTGTCTT

>A05F__commonRT__Read008__boundary_10k_008_chr2:11570008-11580008_p0001__A12R
ACGTCCGCCGCATCTACGAGcatcaacgccacgatcagctTTAGTCGTCGCAACGCCAGGactggaattt
aaaagattcgaatttgagaggagctaagccCTGAACGGCGCACGTGTCTT

>A05F__commonRT__Read008__boundary_10k_008_chr2:11570008-11580008_p0002__A12R
ACGTCCGCCGCATCTACGAGcatcaacgccacgatcagctTTAGTCGTCGCAACGCCAGGccagtattca
agcatccttcaaagcaatagtatttggtgtCTGAACGGCGCACGTGTCTT

>A05F__commonRT__Read008__boundary_10k_008_chr2:11570008-11580008_p0003__A12R
ACGTCCGCCGCATCTACGAGcatcaacgccacgatcagctTTAGTCGTCGCAACGCCAGGcttctttaat
ctctcgtgatctctcaattcttgtgccattCTGAACGGCGCACGTGTCTT

>A05F__commonRT__Read008__boundary_10k_008_chr2:11570008-11580008_p0004__A12R
ACGTCCGCCGCATCTACGAGcatcaacgccacgatcagctTTAGTCGTCGCAACGCCAGGctagaacctc
tttgtctagcaagttgatgcaaagcaattaCTGAACGGCGCACGTGTCTT

>A05F__commonRT__Read008__boundary_10k_008_chr2:11570008-11580008_p0005__A12R
ACGTCCGCCGCATCTACGAGcatcaacgccacgatcagctTTAGTCGTCGCAACGCCAGGttgaggttgc
aggaaatattatgatttggagaatcaggatCTGAACGGCGCACGTGTCTT

>A05F__commonRT__Read008__boundary_10k_008_chr2:11570008-11580008_p0006__A12R
ACGTCCGCCGCATCTACGAGcatcaacgccacgatcagctTTAGTCGTCGCAACGCCAGGaactgcagaa
gttcatgtcctgaaagatatttcaaattcaCTGAACGGCGCACGTGTCTT

>A05F__commonRT__Read008__boundary_10k_008_chr2:11570008-11580008_p0007__A12R
ACGTCCGCCGCATCTACGAGcatcaacgccacgatcagctTTAGTCGTCGCAACGCCAGGtgtccaaact
accatagtttaggacatatcaagttttgccCTGAACGGCGCACGTGTCTT

>A05F__commonRT__Read008__boundary_10k_008_chr2:11570008-11580008_p0008__A12R
ACGTCCGCCGCATCTACGAGcatcaacgccacgatcagctTTAGTCGTCGCAACGCCAGGgacagttttt
gacagaacttaaaatttagacagattggttCTGAACGGCGCACGTGTCTT

>A05F__commonRT__Read008__boundary_10k_008_chr2:11570008-11580008_p0009__A12R
ACGTCCGCCGCATCTACGAGcatcaacgccacgatcagctTTAGTCGTCGCAACGCCAGGcattagaaat
tacgaaaaaattcgtacacgacgatgagaaCTGAACGGCGCACGTGTCTT

>A05F__commonRT__Read008__boundary_10k_008_chr2:11570008-11580008_p0010__A12R
ACGTCCGCCGCATCTACGAGcatcaacgccacgatcagctTTAGTCGTCGCAACGCCAGGtgcgactttg
agtcagtttttcagcaacttcttgaaatttCTGAACGGCGCACGTGTCTT

>A05F__commonRT__Read008__boundary_10k_008_chr2:11570008-11580008_p0011__A12R
ACGTCCGCCGCATCTACGAGcatcaacgccacgatcagctTTAGTCGTCGCAACGCCAGGgtctaacatt
aacctcatattggcaatacttacaaaatcgCTGAACGGCGCACGTGTCTT

>A05F__commonRT__Read008__boundary_10k_008_chr2:11570008-11580008_p0012__A12R
ACGTCCGCCGCATCTACGAGcatcaacgccacgatcagctTTAGTCGTCGCAACGCCAGGgccaaatttc
cgcattttcataaataaaacaaaaagagctCTGAACGGCGCACGTGTCTT

>A05F__commonRT__Read008__boundary_10k_008_chr2:11570008-11580008_p0013__A12R
ACGTCCGCCGCATCTACGAGcatcaacgccacgatcagctTTAGTCGTCGCAACGCCAGGtatggaagag
gttttcatgacgtcatgatttatctgaagcCTGAACGGCGCACGTGTCTT

>A05F__commonRT__Read008__boundary_10k_008_chr2:11570008-11580008_p0014__A12R
ACGTCCGCCGCATCTACGAGcatcaacgccacgatcagctTTAGTCGTCGCAACGCCAGGtaccttctac
aagttaattcagttgacaccgaaaaatatgCTGAACGGCGCACGTGTCTT

>A05F__commonRT__Read008__boundary_10k_008_chr2:11570008-11580008_p0015__A12R
ACGTCCGCCGCATCTACGAGcatcaacgccacgatcagctTTAGTCGTCGCAACGCCAGGttgaaatgga
gaatacctctcacagttagcctagactttgCTGAACGGCGCACGTGTCTT

>A05F__commonRT__Read008__boundary_10k_008_chr2:11570008-11580008_p0016__A12R
ACGTCCGCCGCATCTACGAGcatcaacgccacgatcagctTTAGTCGTCGCAACGCCAGGttggtgataa
ccgggaggaaaatgaaactactcgttgattCTGAACGGCGCACGTGTCTT

>A05F__commonRT__Read008__boundary_10k_008_chr2:11570008-11580008_p0017__A12R
ACGTCCGCCGCATCTACGAGcatcaacgccacgatcagctTTAGTCGTCGCAACGCCAGGctgtctaata
gtgaaaaaaaaacgacgtaggaaaatgatgCTGAACGGCGCACGTGTCTT

>A05F__commonRT__Read008__boundary_10k_008_chr2:11570008-11580008_p0018__A12R
ACGTCCGCCGCATCTACGAGcatcaacgccacgatcagctTTAGTCGTCGCAACGCCAGGcggttcattc
tgaaaatcaaggaaacattagaaaatgtaaCTGAACGGCGCACGTGTCTT

>A05F__commonRT__Read008__boundary_10k_008_chr2:11570008-11580008_p0019__A12R
ACGTCCGCCGCATCTACGAGcatcaacgccacgatcagctTTAGTCGTCGCAACGCCAGGtgcaaagcca
acggcgacgagaagaagtgcgcagctgaaaCTGAACGGCGCACGTGTCTT

>A05F__commonRT__Read008__boundary_10k_008_chr2:11570008-11580008_p0020__A12R
ACGTCCGCCGCATCTACGAGcatcaacgccacgatcagctTTAGTCGTCGCAACGCCAGGtttcaattaa
tctctactattacaacttaccattagctccCTGAACGGCGCACGTGTCTT

>A05F__commonRT__Read008__boundary_10k_008_chr2:11570008-11580008_p0021__A12R
ACGTCCGCCGCATCTACGAGcatcaacgccacgatcagctTTAGTCGTCGCAACGCCAGGcttatagttt
tgaagagcagttccagtattcaagcatcctCTGAACGGCGCACGTGTCTT

>A05F__commonRT__Read008__boundary_10k_008_chr2:11570008-11580008_p0022__A12R
ACGTCCGCCGCATCTACGAGcatcaacgccacgatcagctTTAGTCGTCGCAACGCCAGGcaataacaac
aaaaactcgtctcaaccgaatgttgattatCTGAACGGCGCACGTGTCTT

>A05F__commonRT__Read008__boundary_10k_008_chr2:11570008-11580008_p0023__A12R
ACGTCCGCCGCATCTACGAGcatcaacgccacgatcagctTTAGTCGTCGCAACGCCAGGcctgagtaat
gcaccatgttcctttaaagttatagttctcCTGAACGGCGCACGTGTCTT

>A05F__commonRT__Read008__boundary_10k_008_chr2:11570008-11580008_p0024__A12R
ACGTCCGCCGCATCTACGAGcatcaacgccacgatcagctTTAGTCGTCGCAACGCCAGGcctaaaaaat
ggcataaaaatctttgcagcatagtttcatCTGAACGGCGCACGTGTCTT

>A05F__commonRT__Read008__boundary_10k_008_chr2:11570008-11580008_p0025__A12R
ACGTCCGCCGCATCTACGAGcatcaacgccacgatcagctTTAGTCGTCGCAACGCCAGGacacagaatt
cggcgtttggatcatcgtctggaagaacatCTGAACGGCGCACGTGTCTT

>A05F__commonRT__Read008__boundary_10k_008_chr2:11570008-11580008_p0026__A12R
ACGTCCGCCGCATCTACGAGcatcaacgccacgatcagctTTAGTCGTCGCAACGCCAGGcaccaatgtg
ttgacaatgttctgaaatatttcagattttCTGAACGGCGCACGTGTCTT

>A05F__commonRT__Read008__boundary_10k_008_chr2:11570008-11580008_p0027__A12R
ACGTCCGCCGCATCTACGAGcatcaacgccacgatcagctTTAGTCGTCGCAACGCCAGGcgaactgtaa
caactccatcgagagcaaactcgtcaaattCTGAACGGCGCACGTGTCTT

>A05F__commonRT__Read008__boundary_10k_008_chr2:11570008-11580008_p0028__A12R
ACGTCCGCCGCATCTACGAGcatcaacgccacgatcagctTTAGTCGTCGCAACGCCAGGcagaagttct
tgtcctgaaacaattaatttcaatgttcatCTGAACGGCGCACGTGTCTT

>A05F__commonRT__Read008__boundary_10k_008_chr2:11570008-11580008_p0029__A12R
ACGTCCGCCGCATCTACGAGcatcaacgccacgatcagctTTAGTCGTCGCAACGCCAGGgatggtgaag
atctctccattttgaactgcgtcgtagctgCTGAACGGCGCACGTGTCTT

>A05F__commonRT__Read008__boundary_10k_008_chr2:11570008-11580008_p0030__A12R
ACGTCCGCCGCATCTACGAGcatcaacgccacgatcagctTTAGTCGTCGCAACGCCAGGaaaatgttgc
cccaaaatgcagcgaaaaacaaattgaattCTGAACGGCGCACGTGTCTT

>A05F__commonRT__Read008__boundary_10k_008_chr2:11570008-11580008_p0031__A12R
ACGTCCGCCGCATCTACGAGcatcaacgccacgatcagctTTAGTCGTCGCAACGCCAGGcgagaatttc
agaattttataaattccgcgagcttttgttCTGAACGGCGCACGTGTCTT

>A05F__commonRT__Read008__boundary_10k_008_chr2:11570008-11580008_p0032__A12R
ACGTCCGCCGCATCTACGAGcatcaacgccacgatcagctTTAGTCGTCGCAACGCCAGGtgctcgggtc
gatagctatttcatccatttcgacgcgcgtCTGAACGGCGCACGTGTCTT

>A05F__commonRT__Read008__boundary_10k_008_chr2:11570008-11580008_p0033__A12R
ACGTCCGCCGCATCTACGAGcatcaacgccacgatcagctTTAGTCGTCGCAACGCCAGGttattttttg
taacaaatggcagagtgtacaatgtgccttCTGAACGGCGCACGTGTCTT

>A05F__commonRT__Read008__boundary_10k_008_chr2:11570008-11580008_p0034__A12R
ACGTCCGCCGCATCTACGAGcatcaacgccacgatcagctTTAGTCGTCGCAACGCCAGGaaaaaccttc
aaatgcgcgttaacgttctgttccagactcCTGAACGGCGCACGTGTCTT

>A05F__commonRT__Read008__boundary_10k_008_chr2:11570008-11580008_p0035__A12R
ACGTCCGCCGCATCTACGAGcatcaacgccacgatcagctTTAGTCGTCGCAACGCCAGGgtcatatgct
ggctactgcttccctaaaaataaaaaaaaaCTGAACGGCGCACGTGTCTT

>A05F__commonRT__Read008__boundary_10k_008_chr2:11570008-11580008_p0036__A12R
ACGTCCGCCGCATCTACGAGcatcaacgccacgatcagctTTAGTCGTCGCAACGCCAGGttccacgatt
tttcctgattgaaaatacttccagcgattgCTGAACGGCGCACGTGTCTT

>A05F__commonRT__Read008__boundary_10k_008_chr2:11570008-11580008_p0037__A12R
ACGTCCGCCGCATCTACGAGcatcaacgccacgatcagctTTAGTCGTCGCAACGCCAGGcatatttttg
ccttgaacttgtgtcacataggcacgcagtCTGAACGGCGCACGTGTCTT

>A05F__commonRT__Read008__boundary_10k_008_chr2:11570008-11580008_p0038__A12R
ACGTCCGCCGCATCTACGAGcatcaacgccacgatcagctTTAGTCGTCGCAACGCCAGGttctctggtg
gtgttcaaaatcgtcgtcgcacacgataacCTGAACGGCGCACGTGTCTT

>A05F__commonRT__Read008__boundary_10k_008_chr2:11570008-11580008_p0039__A12R
ACGTCCGCCGCATCTACGAGcatcaacgccacgatcagctTTAGTCGTCGCAACGCCAGGttccaataga
ggcgagtttcaaacctctgcgtcgaactgaCTGAACGGCGCACGTGTCTT

>A05F__commonRT__Read008__boundary_10k_008_chr2:11570008-11580008_p0040__A12R
ACGTCCGCCGCATCTACGAGcatcaacgccacgatcagctTTAGTCGTCGCAACGCCAGGctgtgcgttc
gattggaaaatcactgaaaaaaaaaattaaCTGAACGGCGCACGTGTCTT

>A05F__commonRT__Read008__boundary_10k_008_chr2:11570008-11580008_p0041__A12R
ACGTCCGCCGCATCTACGAGcatcaacgccacgatcagctTTAGTCGTCGCAACGCCAGGccatcgcgta
cacatatagaatgtgcgaaattcaatgcttCTGAACGGCGCACGTGTCTT

>A05F__commonRT__Read008__boundary_10k_008_chr2:11570008-11580008_p0042__A12R
ACGTCCGCCGCATCTACGAGcatcaacgccacgatcagctTTAGTCGTCGCAACGCCAGGttttgacact
cttctctctgaatttaattgttgaaactacCTGAACGGCGCACGTGTCTT

>A05F__commonRT__Read008__boundary_10k_008_chr2:11570008-11580008_p0043__A12R
ACGTCCGCCGCATCTACGAGcatcaacgccacgatcagctTTAGTCGTCGCAACGCCAGGacgatggtgt
tcaacgctgaaaaaagtattaaagtattaaCTGAACGGCGCACGTGTCTT

>A05F__commonRT__Read008__boundary_10k_008_chr2:11570008-11580008_p0044__A12R
ACGTCCGCCGCATCTACGAGcatcaacgccacgatcagctTTAGTCGTCGCAACGCCAGGgttttttaaa
agctcattttaactcttaccgagactccacCTGAACGGCGCACGTGTCTT

>A05F__commonRT__Read008__boundary_10k_008_chr2:11570008-11580008_p0045__A12R
ACGTCCGCCGCATCTACGAGcatcaacgccacgatcagctTTAGTCGTCGCAACGCCAGGcctacactcg
acactggagcctcttcagtcgatcgcattcCTGAACGGCGCACGTGTCTT

>A05F__commonRT__Read008__boundary_10k_008_chr2:11570008-11580008_p0046__A12R
ACGTCCGCCGCATCTACGAGcatcaacgccacgatcagctTTAGTCGTCGCAACGCCAGGtttgccgctt
cctcgcggagcctgatcatgacttgtgccaCTGAACGGCGCACGTGTCTT

>A05F__commonRT__Read008__boundary_10k_008_chr2:11570008-11580008_p0047__A12R
ACGTCCGCCGCATCTACGAGcatcaacgccacgatcagctTTAGTCGTCGCAACGCCAGGtcgacctgtg
tactcaataatccagttcgcatgcggcattCTGAACGGCGCACGTGTCTT

>A05F__commonRT__Read008__boundary_10k_008_chr2:11570008-11580008_p0048__A12R
ACGTCCGCCGCATCTACGAGcatcaacgccacgatcagctTTAGTCGTCGCAACGCCAGGccacgttaat
cttgataaatgccggatcaaattccttgtcCTGAACGGCGCACGTGTCTT

>A05F__commonRT__Read008__boundary_10k_008_chr2:11570008-11580008_p0049__A12R
ACGTCCGCCGCATCTACGAGcatcaacgccacgatcagctTTAGTCGTCGCAACGCCAGGcaatactctt
gtacgagcagaaaactatgcgtatccggggCTGAACGGCGCACGTGTCTT

>A05F__commonRT__Read008__boundary_10k_008_chr2:11570008-11580008_p0050__A12R
ACGTCCGCCGCATCTACGAGcatcaacgccacgatcagctTTAGTCGTCGCAACGCCAGGaaaaattaaa
atccgtacaaaagcttctttttcgatgtgcCTGAACGGCGCACGTGTCTT

>A05F__commonRT__Read008__boundary_10k_008_chr2:11570008-11580008_p0051__A12R
ACGTCCGCCGCATCTACGAGcatcaacgccacgatcagctTTAGTCGTCGCAACGCCAGGggctctacta
cgttttggtcctccgctttcttttgttcttCTGAACGGCGCACGTGTCTT

>A05F__commonRT__Read008__boundary_10k_008_chr2:11570008-11580008_p0052__A12R
ACGTCCGCCGCATCTACGAGcatcaacgccacgatcagctTTAGTCGTCGCAACGCCAGGaagtcgtttc
atttgatgaaaagttctaactatcttctcgCTGAACGGCGCACGTGTCTT

>A05F__commonRT__Read008__boundary_10k_008_chr2:11570008-11580008_p0053__A12R
ACGTCCGCCGCATCTACGAGcatcaacgccacgatcagctTTAGTCGTCGCAACGCCAGGggaattgctt
ggcaattgttccactttttctaacaccaggCTGAACGGCGCACGTGTCTT

>A05F__commonRT__Read008__boundary_10k_008_chr2:11570008-11580008_p0054__A12R
ACGTCCGCCGCATCTACGAGcatcaacgccacgatcagctTTAGTCGTCGCAACGCCAGGgtgtctgcaa
ttatatttttgtttatgggggaattttatgCTGAACGGCGCACGTGTCTT

>A05F__commonRT__Read008__boundary_10k_008_chr2:11570008-11580008_p0055__A12R
ACGTCCGCCGCATCTACGAGcatcaacgccacgatcagctTTAGTCGTCGCAACGCCAGGcttgtgtccg
aaattgagatgccaacttgaaataaatattCTGAACGGCGCACGTGTCTT

>A05F__commonRT__Read008__boundary_10k_008_chr2:11570008-11580008_p0056__A12R
ACGTCCGCCGCATCTACGAGcatcaacgccacgatcagctTTAGTCGTCGCAACGCCAGGctgaaaactg
ctagactttggaaaacttcaaaatcaaaaaCTGAACGGCGCACGTGTCTT

>A05F__commonRT__Read008__boundary_10k_008_chr2:11570008-11580008_p0057__A12R
ACGTCCGCCGCATCTACGAGcatcaacgccacgatcagctTTAGTCGTCGCAACGCCAGGactttttcag
gatccacttccaacgcattcagaaccatcaCTGAACGGCGCACGTGTCTT

>A05F__commonRT__Read008__boundary_10k_008_chr2:11570008-11580008_p0058__A12R
ACGTCCGCCGCATCTACGAGcatcaacgccacgatcagctTTAGTCGTCGCAACGCCAGGagcttactgt
agattttagacgattacattttgcaaggcaCTGAACGGCGCACGTGTCTT

>A05F__commonRT__Read008__boundary_10k_008_chr2:11570008-11580008_p0059__A12R
ACGTCCGCCGCATCTACGAGcatcaacgccacgatcagctTTAGTCGTCGCAACGCCAGGgcgatgtccg
gaattttttgagaaaatctggaaaaaaataCTGAACGGCGCACGTGTCTT

>A05F__commonRT__Read008__boundary_10k_008_chr2:11570008-11580008_p0060__A12R
ACGTCCGCCGCATCTACGAGcatcaacgccacgatcagctTTAGTCGTCGCAACGCCAGGacctgatccc
gtttgaccaagcacactccgatcgtagctgCTGAACGGCGCACGTGTCTT

>A05F__commonRT__Read008__boundary_10k_008_chr2:11570008-11580008_p0061__A12R
ACGTCCGCCGCATCTACGAGcatcaacgccacgatcagctTTAGTCGTCGCAACGCCAGGggtggatact
tgaatcttgcaacgtccataatcagaacttCTGAACGGCGCACGTGTCTT

>A05F__commonRT__Read008__boundary_10k_008_chr2:11570008-11580008_p0062__A12R
ACGTCCGCCGCATCTACGAGcatcaacgccacgatcagctTTAGTCGTCGCAACGCCAGGgcacaatgcc
ttctgaagagtctccaatttcacccaatgaCTGAACGGCGCACGTGTCTT

>A05F__commonRT__Read008__boundary_10k_008_chr2:11570008-11580008_p0063__A12R
ACGTCCGCCGCATCTACGAGcatcaacgccacgatcagctTTAGTCGTCGCAACGCCAGGtacattatca
gaggcctcgttcctttttttagttcgagctCTGAACGGCGCACGTGTCTT

>A05F__commonRT__Read008__boundary_10k_008_chr2:11570008-11580008_p0064__A12R
ACGTCCGCCGCATCTACGAGcatcaacgccacgatcagctTTAGTCGTCGCAACGCCAGGcacataataa
gaattgattccacgagatcactgacgtggcCTGAACGGCGCACGTGTCTT

>A05F__commonRT__Read008__boundary_10k_008_chr2:11570008-11580008_p0065__A12R
ACGTCCGCCGCATCTACGAGcatcaacgccacgatcagctTTAGTCGTCGCAACGCCAGGactttcgaca
gcacaattggaattcttcttcgtcgtcttcCTGAACGGCGCACGTGTCTT

>A05F__commonRT__Read008__boundary_10k_008_chr2:11570008-11580008_p0066__A12R
ACGTCCGCCGCATCTACGAGcatcaacgccacgatcagctTTAGTCGTCGCAACGCCAGGtgagtgcagc
acattgcgtggggagcaaaacattgcccgaCTGAACGGCGCACGTGTCTT

>A05F__commonRT__Read008__boundary_10k_008_chr2:11570008-11580008_p0067__A12R
ACGTCCGCCGCATCTACGAGcatcaacgccacgatcagctTTAGTCGTCGCAACGCCAGGcgcatttcat
gaaaaaattacttcaaatctacagtactctCTGAACGGCGCACGTGTCTT

>A05F__commonRT__Read008__boundary_10k_008_chr2:11570008-11580008_p0068__A12R
ACGTCCGCCGCATCTACGAGcatcaacgccacgatcagctTTAGTCGTCGCAACGCCAGGgagatgatgc
gatattaaagagtaatgtaacttcaaacatCTGAACGGCGCACGTGTCTT

>A05F__commonRT__Read008__boundary_10k_008_chr2:11570008-11580008_p0069__A12R
ACGTCCGCCGCATCTACGAGcatcaacgccacgatcagctTTAGTCGTCGCAACGCCAGGttcggatctg
ggttgtcagttggtctgcaataattgatttCTGAACGGCGCACGTGTCTT

>A05F__commonRT__Read008__boundary_10k_008_chr2:11570008-11580008_p0070__A12R
ACGTCCGCCGCATCTACGAGcatcaacgccacgatcagctTTAGTCGTCGCAACGCCAGGgtttttacag
catttgttgcttgtggcgtccggtttgttgCTGAACGGCGCACGTGTCTT

>A05F__commonRT__Read008__boundary_10k_008_chr2:11570008-11580008_p0071__A12R
ACGTCCGCCGCATCTACGAGcatcaacgccacgatcagctTTAGTCGTCGCAACGCCAGGaattaacatc
attcgcacacgcacatgattgcccgattttCTGAACGGCGCACGTGTCTT

>A05F__commonRT__Read008__boundary_10k_008_chr2:11570008-11580008_p0072__A12R
ACGTCCGCCGCATCTACGAGcatcaacgccacgatcagctTTAGTCGTCGCAACGCCAGGttctcttctc
tcttccaacaactcaccggctcatttcaccCTGAACGGCGCACGTGTCTT

>A05F__commonRT__Read008__boundary_10k_008_chr2:11570008-11580008_p0073__A12R
ACGTCCGCCGCATCTACGAGcatcaacgccacgatcagctTTAGTCGTCGCAACGCCAGGcaattgattg
caattgctacaaaacccaattgaattgtaaCTGAACGGCGCACGTGTCTT

>A05F__commonRT__Read008__boundary_10k_008_chr2:11570008-11580008_p0074__A12R
ACGTCCGCCGCATCTACGAGcatcaacgccacgatcagctTTAGTCGTCGCAACGCCAGGgctgactcat
aaatgtgaaatttatcacaaaaaaaaacggCTGAACGGCGCACGTGTCTT

>A05F__commonRT__Read008__boundary_10k_008_chr2:11570008-11580008_p0075__A12R
ACGTCCGCCGCATCTACGAGcatcaacgccacgatcagctTTAGTCGTCGCAACGCCAGGtgtgtgtgtg
atcataagtcgcacgtttcgtttgcgtaatCTGAACGGCGCACGTGTCTT

>A05F__commonRT__Read008__boundary_10k_008_chr2:11570008-11580008_p0076__A12R
ACGTCCGCCGCATCTACGAGcatcaacgccacgatcagctTTAGTCGTCGCAACGCCAGGagtgatgcaa
acaaacttgcctgacaaaattctcatttttCTGAACGGCGCACGTGTCTT

>A05F__commonRT__Read008__boundary_10k_008_chr2:11570008-11580008_p0077__A12R
ACGTCCGCCGCATCTACGAGcatcaacgccacgatcagctTTAGTCGTCGCAACGCCAGGagttctctgc
actccgattttattacaccgtccacacggaCTGAACGGCGCACGTGTCTT

>A05F__commonRT__Read008__boundary_10k_008_chr2:11570008-11580008_p0078__A12R
ACGTCCGCCGCATCTACGAGcatcaacgccacgatcagctTTAGTCGTCGCAACGCCAGGtatttccgtg
cgataccaaaaccttagctgggacctatgtCTGAACGGCGCACGTGTCTT

>A05F__commonRT__Read008__boundary_10k_008_chr2:11570008-11580008_p0079__A12R
ACGTCCGCCGCATCTACGAGcatcaacgccacgatcagctTTAGTCGTCGCAACGCCAGGtttgattgtt
cgatatgttcgcgcgcgctaccatcttcttCTGAACGGCGCACGTGTCTT

>A05F__commonRT__Read008__boundary_10k_008_chr2:11570008-11580008_p0080__A12R
ACGTCCGCCGCATCTACGAGcatcaacgccacgatcagctTTAGTCGTCGCAACGCCAGGtgaaaaatgt
cgaaattcgaaaaagagaagacaaaacttgCTGAACGGCGCACGTGTCTT

>A05F__commonRT__Read008__boundary_10k_008_chr2:11570008-11580008_p0081__A12R
ACGTCCGCCGCATCTACGAGcatcaacgccacgatcagctTTAGTCGTCGCAACGCCAGGctggtgcgga
atttagtttttataagttggaattttagtaCTGAACGGCGCACGTGTCTT

>A05F__commonRT__Read008__boundary_10k_008_chr2:11570008-11580008_p0082__A12R
ACGTCCGCCGCATCTACGAGcatcaacgccacgatcagctTTAGTCGTCGCAACGCCAGGatctctgcaa
tacatgatttaaacggctatcgattgcgaaCTGAACGGCGCACGTGTCTT

>A05F__commonRT__Read008__boundary_10k_008_chr2:11570008-11580008_p0083__A12R
ACGTCCGCCGCATCTACGAGcatcaacgccacgatcagctTTAGTCGTCGCAACGCCAGGgtgcaattat
tctcaaagcatgtttttgaagtgttaaatcCTGAACGGCGCACGTGTCTT

>A05F__commonRT__Read008__boundary_10k_008_chr2:11570008-11580008_p0084__A12R
ACGTCCGCCGCATCTACGAGcatcaacgccacgatcagctTTAGTCGTCGCAACGCCAGGatgacttgat
ttcgcaatcgcctttgcgcgattttgtgagCTGAACGGCGCACGTGTCTT

>A05F__commonRT__Read008__boundary_10k_008_chr2:11570008-11580008_p0085__A12R
ACGTCCGCCGCATCTACGAGcatcaacgccacgatcagctTTAGTCGTCGCAACGCCAGGtcgcattcct
attgtcctgggtgcgatattctcgttgggaCTGAACGGCGCACGTGTCTT

>A05F__commonRT__Read008__boundary_10k_008_chr2:11570008-11580008_p0086__A12R
ACGTCCGCCGCATCTACGAGcatcaacgccacgatcagctTTAGTCGTCGCAACGCCAGGatttcgcttt
tttcgcaggcgctgcagtgaggtcgacatcCTGAACGGCGCACGTGTCTT

>A05F__commonRT__Read008__boundary_10k_008_chr2:11570008-11580008_p0087__A12R
ACGTCCGCCGCATCTACGAGcatcaacgccacgatcagctTTAGTCGTCGCAACGCCAGGctctctataa
gaaacagaattataaaaggaacgtttctgtCTGAACGGCGCACGTGTCTT

>A05F__commonRT__Read008__boundary_10k_008_chr2:11570008-11580008_p0088__A12R
ACGTCCGCCGCATCTACGAGcatcaacgccacgatcagctTTAGTCGTCGCAACGCCAGGcgaacagagc
actctttccacctataaaaaattaaattaaCTGAACGGCGCACGTGTCTT

>A05F__commonRT__Read008__boundary_10k_008_chr2:11570008-11580008_p0089__A12R
ACGTCCGCCGCATCTACGAGcatcaacgccacgatcagctTTAGTCGTCGCAACGCCAGGttatcagaac
ctcgtcctccaagacccaaattgattgcagCTGAACGGCGCACGTGTCTT

>A05F__commonRT__Read008__boundary_10k_008_chr2:11570008-11580008_p0090__A12R
ACGTCCGCCGCATCTACGAGcatcaacgccacgatcagctTTAGTCGTCGCAACGCCAGGgtctgaaagt
atgaattttctaaaacagaagttggatcaaCTGAACGGCGCACGTGTCTT

>A05F__commonRT__Read008__boundary_10k_008_chr2:11570008-11580008_p0091__A12R
ACGTCCGCCGCATCTACGAGcatcaacgccacgatcagctTTAGTCGTCGCAACGCCAGGtctctcaatg
gaaatgagatcatcgaaatctggatgagcgCTGAACGGCGCACGTGTCTT

>A05F__commonRT__Read008__boundary_10k_008_chr2:11570008-11580008_p0092__A12R
ACGTCCGCCGCATCTACGAGcatcaacgccacgatcagctTTAGTCGTCGCAACGCCAGGagagatgaat
gctgaatcggctcacaatgcgatcgacgtcCTGAACGGCGCACGTGTCTT

>A05F__commonRT__Read008__boundary_10k_008_chr2:11570008-11580008_p0093__A12R
ACGTCCGCCGCATCTACGAGcatcaacgccacgatcagctTTAGTCGTCGCAACGCCAGGcttcgtgatc
tgtcttgactcatccaaaatgcaggattcgCTGAACGGCGCACGTGTCTT

>A05F__commonRT__Read008__boundary_10k_008_chr2:11570008-11580008_p0094__A12R
ACGTCCGCCGCATCTACGAGcatcaacgccacgatcagctTTAGTCGTCGCAACGCCAGGcagcttgtag
acatttgctggtttgaagtttgcaagaaaaCTGAACGGCGCACGTGTCTT

>A05F__commonRT__Read008__boundary_10k_008_chr2:11570008-11580008_p0095__A12R
ACGTCCGCCGCATCTACGAGcatcaacgccacgatcagctTTAGTCGTCGCAACGCCAGGaacgcgaagc
attcatccaaagcgtcggcaaatcggatatCTGAACGGCGCACGTGTCTT

>A05F__commonRT__Read008__boundary_10k_008_chr2:11570008-11580008_p0096__A12R
ACGTCCGCCGCATCTACGAGcatcaacgccacgatcagctTTAGTCGTCGCAACGCCAGGtttctgctcg
ttcaaaatttctccagccttcagctgtatcCTGAACGGCGCACGTGTCTT

>A05F__commonRT__Read008__boundary_10k_008_chr2:11570008-11580008_p0097__A12R
ACGTCCGCCGCATCTACGAGcatcaacgccacgatcagctTTAGTCGTCGCAACGCCAGGtcgcttggag
atcacgttgttcttgcattcgcttcagcttCTGAACGGCGCACGTGTCTT

>A05F__commonRT__Read008__boundary_10k_008_chr2:11570008-11580008_p0098__A12R
ACGTCCGCCGCATCTACGAGcatcaacgccacgatcagctTTAGTCGTCGCAACGCCAGGaggttttctg
agcttcctgcttcttaagagtcagttcgatCTGAACGGCGCACGTGTCTT

>A05F__commonRT__Read008__boundary_10k_008_chr2:11570008-11580008_p0099__A12R
ACGTCCGCCGCATCTACGAGcatcaacgccacgatcagctTTAGTCGTCGCAACGCCAGGtctaaactct
tgaattttcttctcaacttctgttctggcaCTGAACGGCGCACGTGTCTT

>A05F__commonRT__Read008__boundary_10k_008_chr2:11570008-11580008_p0100__A12R
ACGTCCGCCGCATCTACGAGcatcaacgccacgatcagctTTAGTCGTCGCAACGCCAGGttgcttcagc
tatttccgcatcctgaacttcgacctcgtcCTGAACGGCGCACGTGTCTT

>A05F__commonRT__Read009__boundary_10k_009_chr2:11580009-11590009_p0001__A12R
ACGTCCGCCGCATCTACGAGcatcaacgccacgatcagctGTAAGCGCAACGGTGGACCGgaacttcatt
tttagcattaacgatcgtccgttccatgtaCTGAACGGCGCACGTGTCTT

>A05F__commonRT__Read009__boundary_10k_009_chr2:11580009-11590009_p0002__A12R
ACGTCCGCCGCATCTACGAGcatcaacgccacgatcagctGTAAGCGCAACGGTGGACCGtttgtcaaat
cctgatttccctgcttttcaagaagaatgcCTGAACGGCGCACGTGTCTT

>A05F__commonRT__Read009__boundary_10k_009_chr2:11580009-11590009_p0003__A12R
ACGTCCGCCGCATCTACGAGcatcaacgccacgatcagctGTAAGCGCAACGGTGGACCGagagatatcc
ttataatcgttctcaactttggtcagcctcCTGAACGGCGCACGTGTCTT

>A05F__commonRT__Read009__boundary_10k_009_chr2:11580009-11590009_p0004__A12R
ACGTCCGCCGCATCTACGAGcatcaacgccacgatcagctGTAAGCGCAACGGTGGACCGttgctgattc
gcctcctaactccatgttctctctttgttgCTGAACGGCGCACGTGTCTT

>A05F__commonRT__Read009__boundary_10k_009_chr2:11580009-11590009_p0005__A12R
ACGTCCGCCGCATCTACGAGcatcaacgccacgatcagctGTAAGCGCAACGGTGGACCGccgacgaagt
tgatttatatctctttgtattgtatactttCTGAACGGCGCACGTGTCTT

>A05F__commonRT__Read009__boundary_10k_009_chr2:11580009-11590009_p0006__A12R
ACGTCCGCCGCATCTACGAGcatcaacgccacgatcagctGTAAGCGCAACGGTGGACCGgcaagatttc
caatacattcttcaacagtgaatgcccattCTGAACGGCGCACGTGTCTT

>A05F__commonRT__Read009__boundary_10k_009_chr2:11580009-11590009_p0007__A12R
ACGTCCGCCGCATCTACGAGcatcaacgccacgatcagctGTAAGCGCAACGGTGGACCGgatctctgca
tctagatgactggaacacaagaagttgtttCTGAACGGCGCACGTGTCTT

>A05F__commonRT__Read009__boundary_10k_009_chr2:11580009-11590009_p0008__A12R
ACGTCCGCCGCATCTACGAGcatcaacgccacgatcagctGTAAGCGCAACGGTGGACCGttcagttttg
tcttcgatcaaaatgaactgttcacagttgCTGAACGGCGCACGTGTCTT

>A05F__commonRT__Read009__boundary_10k_009_chr2:11580009-11590009_p0009__A12R
ACGTCCGCCGCATCTACGAGcatcaacgccacgatcagctGTAAGCGCAACGGTGGACCGcattttgagg
tggataattgcttcccatgagctccatggcCTGAACGGCGCACGTGTCTT

>A05F__commonRT__Read009__boundary_10k_009_chr2:11580009-11590009_p0010__A12R
ACGTCCGCCGCATCTACGAGcatcaacgccacgatcagctGTAAGCGCAACGGTGGACCGgcatatgctt
gagatccatccagtgtgtacgctttgactgCTGAACGGCGCACGTGTCTT

>A05F__commonRT__Read009__boundary_10k_009_chr2:11580009-11590009_p0011__A12R
ACGTCCGCCGCATCTACGAGcatcaacgccacgatcagctGTAAGCGCAACGGTGGACCGctccctgatc
atttccaaaagtaccacgtgcatgtcctccCTGAACGGCGCACGTGTCTT

>A05F__commonRT__Read009__boundary_10k_009_chr2:11580009-11590009_p0012__A12R
ACGTCCGCCGCATCTACGAGcatcaacgccacgatcagctGTAAGCGCAACGGTGGACCGgtatcttcaa
tcagtctggctaatgctccttcatcaacatCTGAACGGCGCACGTGTCTT

>A05F__commonRT__Read009__boundary_10k_009_chr2:11580009-11590009_p0013__A12R
ACGTCCGCCGCATCTACGAGcatcaacgccacgatcagctGTAAGCGCAACGGTGGACCGaattttctat
cgaattcatcaattgcagctttcgtctgatCTGAACGGCGCACGTGTCTT

>A05F__commonRT__Read009__boundary_10k_009_chr2:11580009-11590009_p0014__A12R
ACGTCCGCCGCATCTACGAGcatcaacgccacgatcagctGTAAGCGCAACGGTGGACCGctgacgttct
ttctgcaattcttgagatcgaagatttgacCTGAACGGCGCACGTGTCTT

>A05F__commonRT__Read009__boundary_10k_009_chr2:11580009-11590009_p0015__A12R
ACGTCCGCCGCATCTACGAGcatcaacgccacgatcagctGTAAGCGCAACGGTGGACCGtggagccatg
tctgcagtgatgtctgccacatttttcagaCTGAACGGCGCACGTGTCTT

>A05F__commonRT__Read009__boundary_10k_009_chr2:11580009-11590009_p0016__A12R
ACGTCCGCCGCATCTACGAGcatcaacgccacgatcagctGTAAGCGCAACGGTGGACCGtgggatttac
ttgcaaaatctcgtgtttctttttgaatttCTGAACGGCGCACGTGTCTT

>A05F__commonRT__Read009__boundary_10k_009_chr2:11580009-11590009_p0017__A12R
ACGTCCGCCGCATCTACGAGcatcaacgccacgatcagctGTAAGCGCAACGGTGGACCGtccggcgtcg
tcatacttgctcaattcgttttgaagtttcCTGAACGGCGCACGTGTCTT

>A05F__commonRT__Read009__boundary_10k_009_chr2:11580009-11590009_p0018__A12R
ACGTCCGCCGCATCTACGAGcatcaacgccacgatcagctGTAAGCGCAACGGTGGACCGatcatgcgac
acagatacttcaaccttttcagtttatcttCTGAACGGCGCACGTGTCTT

>A05F__commonRT__Read009__boundary_10k_009_chr2:11580009-11590009_p0019__A12R
ACGTCCGCCGCATCTACGAGcatcaacgccacgatcagctGTAAGCGCAACGGTGGACCGggctgcatga
agatttttaagctcgatgagaacatcttcaCTGAACGGCGCACGTGTCTT

>A05F__commonRT__Read009__boundary_10k_009_chr2:11580009-11590009_p0020__A12R
ACGTCCGCCGCATCTACGAGcatcaacgccacgatcagctGTAAGCGCAACGGTGGACCGattccgtgaa
ctttttcaagctcggatatgcttttacacgCTGAACGGCGCACGTGTCTT

>A05F__commonRT__Read009__boundary_10k_009_chr2:11580009-11590009_p0021__A12R
ACGTCCGCCGCATCTACGAGcatcaacgccacgatcagctGTAAGCGCAACGGTGGACCGcgaactgcga
gcaactcctggaacttgttacacaccttcaCTGAACGGCGCACGTGTCTT

>A05F__commonRT__Read009__boundary_10k_009_chr2:11580009-11590009_p0022__A12R
ACGTCCGCCGCATCTACGAGcatcaacgccacgatcagctGTAAGCGCAACGGTGGACCGcttctcgtga
tcgaattcgagaccaccgataaaatgacctCTGAACGGCGCACGTGTCTT

>A05F__commonRT__Read009__boundary_10k_009_chr2:11580009-11590009_p0023__A12R
ACGTCCGCCGCATCTACGAGcatcaacgccacgatcagctGTAAGCGCAACGGTGGACCGccttctcttt
agaagattgaacattcacattaagtgtctcCTGAACGGCGCACGTGTCTT

>A05F__commonRT__Read009__boundary_10k_009_chr2:11580009-11590009_p0024__A12R
ACGTCCGCCGCATCTACGAGcatcaacgccacgatcagctGTAAGCGCAACGGTGGACCGggccgctctt
cttggacttctttctacgcggaccggtactCTGAACGGCGCACGTGTCTT

>A05F__commonRT__Read009__boundary_10k_009_chr2:11580009-11590009_p0025__A12R
ACGTCCGCCGCATCTACGAGcatcaacgccacgatcagctGTAAGCGCAACGGTGGACCGggacatgacg
agtgcggcagtcacaaaagaccgttctcctCTGAACGGCGCACGTGTCTT

>A05F__commonRT__Read009__boundary_10k_009_chr2:11580009-11590009_p0026__A12R
ACGTCCGCCGCATCTACGAGcatcaacgccacgatcagctGTAAGCGCAACGGTGGACCGgagcaaatcc
atcaccagctgaaaaataacaaaatatttaCTGAACGGCGCACGTGTCTT

>A05F__commonRT__Read009__boundary_10k_009_chr2:11580009-11590009_p0027__A12R
ACGTCCGCCGCATCTACGAGcatcaacgccacgatcagctGTAAGCGCAACGGTGGACCGcccctattgt
agaaattgaacaagataaaacaaaagtgaaCTGAACGGCGCACGTGTCTT

>A05F__commonRT__Read009__boundary_10k_009_chr2:11580009-11590009_p0028__A12R
ACGTCCGCCGCATCTACGAGcatcaacgccacgatcagctGTAAGCGCAACGGTGGACCGgaaaagcctg
ctgagcgtcgagattgttgccagttgctcaCTGAACGGCGCACGTGTCTT

>A05F__commonRT__Read009__boundary_10k_009_chr2:11580009-11590009_p0029__A12R
ACGTCCGCCGCATCTACGAGcatcaacgccacgatcagctGTAAGCGCAACGGTGGACCGcgagattcgg
ccgttttgtaaccaatttttaattttcagaCTGAACGGCGCACGTGTCTT

>A05F__commonRT__Read009__boundary_10k_009_chr2:11580009-11590009_p0030__A12R
ACGTCCGCCGCATCTACGAGcatcaacgccacgatcagctGTAAGCGCAACGGTGGACCGaagaagctat
ttttggagaaatttttagaagggctcatcaCTGAACGGCGCACGTGTCTT

>A05F__commonRT__Read009__boundary_10k_009_chr2:11580009-11590009_p0031__A12R
ACGTCCGCCGCATCTACGAGcatcaacgccacgatcagctGTAAGCGCAACGGTGGACCGggagtaaagg
tgataacacagcgagcacatccaacacattCTGAACGGCGCACGTGTCTT

>A05F__commonRT__Read009__boundary_10k_009_chr2:11580009-11590009_p0032__A12R
ACGTCCGCCGCATCTACGAGcatcaacgccacgatcagctGTAAGCGCAACGGTGGACCGagagattctc
gaatcaaatgatgtgattgattggattccgCTGAACGGCGCACGTGTCTT

>A05F__commonRT__Read009__boundary_10k_009_chr2:11580009-11590009_p0033__A12R
ACGTCCGCCGCATCTACGAGcatcaacgccacgatcagctGTAAGCGCAACGGTGGACCGattacatgtt
gctcgaaattctccttcatgagttgtggatCTGAACGGCGCACGTGTCTT

>A05F__commonRT__Read009__boundary_10k_009_chr2:11580009-11590009_p0034__A12R
ACGTCCGCCGCATCTACGAGcatcaacgccacgatcagctGTAAGCGCAACGGTGGACCGcggcgaacga
atgggatattgatgcgaatgctttgagagcCTGAACGGCGCACGTGTCTT

>A05F__commonRT__Read009__boundary_10k_009_chr2:11580009-11590009_p0035__A12R
ACGTCCGCCGCATCTACGAGcatcaacgccacgatcagctGTAAGCGCAACGGTGGACCGcttgctccac
aacttgagctgtcgcactcattgtagaaaaCTGAACGGCGCACGTGTCTT

>A05F__commonRT__Read009__boundary_10k_009_chr2:11580009-11590009_p0036__A12R
ACGTCCGCCGCATCTACGAGcatcaacgccacgatcagctGTAAGCGCAACGGTGGACCGgttatagttc
tgtgaagaattgtgtcagcaacagagaacaCTGAACGGCGCACGTGTCTT

>A05F__commonRT__Read009__boundary_10k_009_chr2:11580009-11590009_p0037__A12R
ACGTCCGCCGCATCTACGAGcatcaacgccacgatcagctGTAAGCGCAACGGTGGACCGatacttgttt
cgaaatagcatatcgaatctcaatgcacaaCTGAACGGCGCACGTGTCTT

>A05F__commonRT__Read009__boundary_10k_009_chr2:11580009-11590009_p0038__A12R
ACGTCCGCCGCATCTACGAGcatcaacgccacgatcagctGTAAGCGCAACGGTGGACCGgattttccat
atcttctgtggtttttctgattttgagactCTGAACGGCGCACGTGTCTT

>A05F__commonRT__Read009__boundary_10k_009_chr2:11580009-11590009_p0039__A12R
ACGTCCGCCGCATCTACGAGcatcaacgccacgatcagctGTAAGCGCAACGGTGGACCGgcttcaaaaa
caaccaaagggttttaaattcagaaaaatcCTGAACGGCGCACGTGTCTT

>A05F__commonRT__Read009__boundary_10k_009_chr2:11580009-11590009_p0040__A12R
ACGTCCGCCGCATCTACGAGcatcaacgccacgatcagctGTAAGCGCAACGGTGGACCGcaatttaaag
aggagaaaacagcgccaatggaaaaatgttCTGAACGGCGCACGTGTCTT

>A05F__commonRT__Read009__boundary_10k_009_chr2:11580009-11590009_p0041__A12R
ACGTCCGCCGCATCTACGAGcatcaacgccacgatcagctGTAAGCGCAACGGTGGACCGtgagaagatt
gagcaatacgtcgatctgaagatggaaggaCTGAACGGCGCACGTGTCTT

>A05F__commonRT__Read009__boundary_10k_009_chr2:11580009-11590009_p0042__A12R
ACGTCCGCCGCATCTACGAGcatcaacgccacgatcagctGTAAGCGCAACGGTGGACCGatttgcaagc
cgtctcaactgcctcacaataatcattcttCTGAACGGCGCACGTGTCTT

>A05F__commonRT__Read009__boundary_10k_009_chr2:11580009-11590009_p0043__A12R
ACGTCCGCCGCATCTACGAGcatcaacgccacgatcagctGTAAGCGCAACGGTGGACCGtgaacatttc
ggtggcgttttgcagtattttttttttgaaCTGAACGGCGCACGTGTCTT

>A05F__commonRT__Read009__boundary_10k_009_chr2:11580009-11590009_p0044__A12R
ACGTCCGCCGCATCTACGAGcatcaacgccacgatcagctGTAAGCGCAACGGTGGACCGcaaaattttt
tgtgttagccaaaatgcgtatttttggcttCTGAACGGCGCACGTGTCTT

>A05F__commonRT__Read009__boundary_10k_009_chr2:11580009-11590009_p0045__A12R
ACGTCCGCCGCATCTACGAGcatcaacgccacgatcagctGTAAGCGCAACGGTGGACCGaactggccca
aaacgaccgatttttttttcaatcgaacgtCTGAACGGCGCACGTGTCTT

>A05F__commonRT__Read009__boundary_10k_009_chr2:11580009-11590009_p0046__A12R
ACGTCCGCCGCATCTACGAGcatcaacgccacgatcagctGTAAGCGCAACGGTGGACCGttaacaagtg
aagttgtggcatcgaaaaagtccattagagCTGAACGGCGCACGTGTCTT

>A05F__commonRT__Read009__boundary_10k_009_chr2:11580009-11590009_p0047__A12R
ACGTCCGCCGCATCTACGAGcatcaacgccacgatcagctGTAAGCGCAACGGTGGACCGacaacttgtg
aagcgaaatagacgaatcgaacggtgacttCTGAACGGCGCACGTGTCTT

>A05F__commonRT__Read009__boundary_10k_009_chr2:11580009-11590009_p0048__A12R
ACGTCCGCCGCATCTACGAGcatcaacgccacgatcagctGTAAGCGCAACGGTGGACCGttatcacaac
aactgtcagcgaggtcatcgttgaattgatCTGAACGGCGCACGTGTCTT

>A05F__commonRT__Read009__boundary_10k_009_chr2:11580009-11590009_p0049__A12R
ACGTCCGCCGCATCTACGAGcatcaacgccacgatcagctGTAAGCGCAACGGTGGACCGggtagagttt
ttgtaccttattagcaagtctatttttcaaCTGAACGGCGCACGTGTCTT

>A05F__commonRT__Read009__boundary_10k_009_chr2:11580009-11590009_p0050__A12R
ACGTCCGCCGCATCTACGAGcatcaacgccacgatcagctGTAAGCGCAACGGTGGACCGaggagaatgt
caccaattgcacggaatagctgaaaatttaCTGAACGGCGCACGTGTCTT

>A05F__commonRT__Read009__boundary_10k_009_chr2:11580009-11590009_p0051__A12R
ACGTCCGCCGCATCTACGAGcatcaacgccacgatcagctGTAAGCGCAACGGTGGACCGtagaaaactt
ttggaaaatcattcgggagactcgttccaaCTGAACGGCGCACGTGTCTT

>A05F__commonRT__Read009__boundary_10k_009_chr2:11580009-11590009_p0052__A12R
ACGTCCGCCGCATCTACGAGcatcaacgccacgatcagctGTAAGCGCAACGGTGGACCGgctcctcgcg
gtaccatacattgaagcctgacaatccttgCTGAACGGCGCACGTGTCTT

>A05F__commonRT__Read009__boundary_10k_009_chr2:11580009-11590009_p0053__A12R
ACGTCCGCCGCATCTACGAGcatcaacgccacgatcagctGTAAGCGCAACGGTGGACCGttggagacgc
cacatgcttccactgtccatttctgaatgcCTGAACGGCGCACGTGTCTT

>A05F__commonRT__Read009__boundary_10k_009_chr2:11580009-11590009_p0054__A12R
ACGTCCGCCGCATCTACGAGcatcaacgccacgatcagctGTAAGCGCAACGGTGGACCGtcaaattctg
ggagactggacaagtcaatgcttgctaaatCTGAACGGCGCACGTGTCTT

>A05F__commonRT__Read009__boundary_10k_009_chr2:11580009-11590009_p0055__A12R
ACGTCCGCCGCATCTACGAGcatcaacgccacgatcagctGTAAGCGCAACGGTGGACCGtggaaatcga
agatcattgccaaatctagtatttgatttgCTGAACGGCGCACGTGTCTT

>A05F__commonRT__Read009__boundary_10k_009_chr2:11580009-11590009_p0056__A12R
ACGTCCGCCGCATCTACGAGcatcaacgccacgatcagctGTAAGCGCAACGGTGGACCGtgaagagcac
cggataatgagaaaataaatggacgaatcaCTGAACGGCGCACGTGTCTT

>A05F__commonRT__Read009__boundary_10k_009_chr2:11580009-11590009_p0057__A12R
ACGTCCGCCGCATCTACGAGcatcaacgccacgatcagctGTAAGCGCAACGGTGGACCGtaatcgttgc
gcaacgaccggattgaaaaacgaattagttCTGAACGGCGCACGTGTCTT

>A05F__commonRT__Read009__boundary_10k_009_chr2:11580009-11590009_p0058__A12R
ACGTCCGCCGCATCTACGAGcatcaacgccacgatcagctGTAAGCGCAACGGTGGACCGttgcaaaacc
agactcgttctccttttttgtcaattttttCTGAACGGCGCACGTGTCTT

>A05F__commonRT__Read009__boundary_10k_009_chr2:11580009-11590009_p0059__A12R
ACGTCCGCCGCATCTACGAGcatcaacgccacgatcagctGTAAGCGCAACGGTGGACCGgctgacaaca
aaaaaaatcgttttctgtgcattttaacaaCTGAACGGCGCACGTGTCTT

>A05F__commonRT__Read009__boundary_10k_009_chr2:11580009-11590009_p0060__A12R
ACGTCCGCCGCATCTACGAGcatcaacgccacgatcagctGTAAGCGCAACGGTGGACCGattgtactac
acacggtcaagtgcgaattttcgcttttttCTGAACGGCGCACGTGTCTT

>A05F__commonRT__Read009__boundary_10k_009_chr2:11580009-11590009_p0061__A12R
ACGTCCGCCGCATCTACGAGcatcaacgccacgatcagctGTAAGCGCAACGGTGGACCGgactgcggcg
cagtttgttgcatgtcgatttacgggataaCTGAACGGCGCACGTGTCTT

>A05F__commonRT__Read009__boundary_10k_009_chr2:11580009-11590009_p0062__A12R
ACGTCCGCCGCATCTACGAGcatcaacgccacgatcagctGTAAGCGCAACGGTGGACCGattttcagaa
agagataaaaagcggtgcgtggttttgcaaCTGAACGGCGCACGTGTCTT

>A05F__commonRT__Read009__boundary_10k_009_chr2:11580009-11590009_p0063__A12R
ACGTCCGCCGCATCTACGAGcatcaacgccacgatcagctGTAAGCGCAACGGTGGACCGattcgcatga
ggagagctggaatttttattttattagtttCTGAACGGCGCACGTGTCTT

>A05F__commonRT__Read009__boundary_10k_009_chr2:11580009-11590009_p0064__A12R
ACGTCCGCCGCATCTACGAGcatcaacgccacgatcagctGTAAGCGCAACGGTGGACCGaacgtttctg
aagattgttttttaagaacgactctaaccgCTGAACGGCGCACGTGTCTT

>A05F__commonRT__Read009__boundary_10k_009_chr2:11580009-11590009_p0065__A12R
ACGTCCGCCGCATCTACGAGcatcaacgccacgatcagctGTAAGCGCAACGGTGGACCGcacatgaata
ttgggagaattttcatatttcaaaagtcgaCTGAACGGCGCACGTGTCTT

>A05F__commonRT__Read009__boundary_10k_009_chr2:11580009-11590009_p0066__A12R
ACGTCCGCCGCATCTACGAGcatcaacgccacgatcagctGTAAGCGCAACGGTGGACCGaagaagaatc
tcggaagcatgtatggtagaatggtcaattCTGAACGGCGCACGTGTCTT

>A05F__commonRT__Read009__boundary_10k_009_chr2:11580009-11590009_p0067__A12R
ACGTCCGCCGCATCTACGAGcatcaacgccacgatcagctGTAAGCGCAACGGTGGACCGttctccggct
accttgaaatcgacgtgataaaactgctggCTGAACGGCGCACGTGTCTT

>A05F__commonRT__Read009__boundary_10k_009_chr2:11580009-11590009_p0068__A12R
ACGTCCGCCGCATCTACGAGcatcaacgccacgatcagctGTAAGCGCAACGGTGGACCGcgtgttaaat
cgtggtgatgtgggtgtactgtagggttacCTGAACGGCGCACGTGTCTT

>A05F__commonRT__Read009__boundary_10k_009_chr2:11580009-11590009_p0069__A12R
ACGTCCGCCGCATCTACGAGcatcaacgccacgatcagctGTAAGCGCAACGGTGGACCGttttttaatt
ttgatattctgaatcaggggtgggctgcaaCTGAACGGCGCACGTGTCTT

>A05F__commonRT__Read009__boundary_10k_009_chr2:11580009-11590009_p0070__A12R
ACGTCCGCCGCATCTACGAGcatcaacgccacgatcagctGTAAGCGCAACGGTGGACCGctttccagct
tctggtgatgttgaaatctgaaaaattttgCTGAACGGCGCACGTGTCTT

>A05F__commonRT__Read009__boundary_10k_009_chr2:11580009-11590009_p0071__A12R
ACGTCCGCCGCATCTACGAGcatcaacgccacgatcagctGTAAGCGCAACGGTGGACCGcagggattgt
ctcaccactgaatacgtttattgtcttgtcCTGAACGGCGCACGTGTCTT

>A05F__commonRT__Read009__boundary_10k_009_chr2:11580009-11590009_p0072__A12R
ACGTCCGCCGCATCTACGAGcatcaacgccacgatcagctGTAAGCGCAACGGTGGACCGcagatgtgtg
atttccgcaaaaacaatgatggatcgaattCTGAACGGCGCACGTGTCTT

>A05F__commonRT__Read009__boundary_10k_009_chr2:11580009-11590009_p0073__A12R
ACGTCCGCCGCATCTACGAGcatcaacgccacgatcagctGTAAGCGCAACGGTGGACCGtggacttttc
gttgagaaaggcttataccgcatgatttgcCTGAACGGCGCACGTGTCTT

>A05F__commonRT__Read009__boundary_10k_009_chr2:11580009-11590009_p0074__A12R
ACGTCCGCCGCATCTACGAGcatcaacgccacgatcagctGTAAGCGCAACGGTGGACCGattcggaatt
tgacgtcgcatgcctgaaaattaaaattttCTGAACGGCGCACGTGTCTT

>A05F__commonRT__Read009__boundary_10k_009_chr2:11580009-11590009_p0075__A12R
ACGTCCGCCGCATCTACGAGcatcaacgccacgatcagctGTAAGCGCAACGGTGGACCGcgctttccac
tgctttcgtgatgtttgatcaatgaattcgCTGAACGGCGCACGTGTCTT

>A05F__commonRT__Read009__boundary_10k_009_chr2:11580009-11590009_p0076__A12R
ACGTCCGCCGCATCTACGAGcatcaacgccacgatcagctGTAAGCGCAACGGTGGACCGatttctcgcg
aactgtgaagtgaagtgtcgtcacattataCTGAACGGCGCACGTGTCTT

>A05F__commonRT__Read009__boundary_10k_009_chr2:11580009-11590009_p0077__A12R
ACGTCCGCCGCATCTACGAGcatcaacgccacgatcagctGTAAGCGCAACGGTGGACCGtctctgctca
cgcctcagcatgaaacaacgatcctttcggCTGAACGGCGCACGTGTCTT

>A05F__commonRT__Read009__boundary_10k_009_chr2:11580009-11590009_p0078__A12R
ACGTCCGCCGCATCTACGAGcatcaacgccacgatcagctGTAAGCGCAACGGTGGACCGcgctgtcgat
ttaaataaaaaaagaaggaaaaatggttcaCTGAACGGCGCACGTGTCTT

>A05F__commonRT__Read009__boundary_10k_009_chr2:11580009-11590009_p0079__A12R
ACGTCCGCCGCATCTACGAGcatcaacgccacgatcagctGTAAGCGCAACGGTGGACCGcgacattaaa
ttttagatttctctgtatgaatcttggatcCTGAACGGCGCACGTGTCTT

>A05F__commonRT__Read009__boundary_10k_009_chr2:11580009-11590009_p0080__A12R
ACGTCCGCCGCATCTACGAGcatcaacgccacgatcagctGTAAGCGCAACGGTGGACCGttgccgcttt
caaaacaaaacggtttttgaaatttgtgtgCTGAACGGCGCACGTGTCTT

>A05F__commonRT__Read009__boundary_10k_009_chr2:11580009-11590009_p0081__A12R
ACGTCCGCCGCATCTACGAGcatcaacgccacgatcagctGTAAGCGCAACGGTGGACCGtggtctagag
gaagaagcctacctagtgccttttcagttcCTGAACGGCGCACGTGTCTT

>A05F__commonRT__Read009__boundary_10k_009_chr2:11580009-11590009_p0082__A12R
ACGTCCGCCGCATCTACGAGcatcaacgccacgatcagctGTAAGCGCAACGGTGGACCGgcgtgggata
ggcatataaggcttgaactaggcatgaaggCTGAACGGCGCACGTGTCTT

>A05F__commonRT__Read009__boundary_10k_009_chr2:11580009-11590009_p0083__A12R
ACGTCCGCCGCATCTACGAGcatcaacgccacgatcagctGTAAGCGCAACGGTGGACCGaacacttagg
caaggtaggcatgttctacaaatgaggtagCTGAACGGCGCACGTGTCTT

>A05F__commonRT__Read009__boundary_10k_009_chr2:11580009-11590009_p0084__A12R
ACGTCCGCCGCATCTACGAGcatcaacgccacgatcagctGTAAGCGCAACGGTGGACCGaaacatttgg
caggagcattgtgagggaccggtcttagagCTGAACGGCGCACGTGTCTT

>A05F__commonRT__Read009__boundary_10k_009_chr2:11580009-11590009_p0085__A12R
ACGTCCGCCGCATCTACGAGcatcaacgccacgatcagctGTAAGCGCAACGGTGGACCGtttgaattcg
acaatcactgtagccggcgtgagataggcaCTGAACGGCGCACGTGTCTT

>A05F__commonRT__Read009__boundary_10k_009_chr2:11580009-11590009_p0086__A12R
ACGTCCGCCGCATCTACGAGcatcaacgccacgatcagctGTAAGCGCAACGGTGGACCGgtgagaaatg
gaatgggtaggatagatatgaaatatatatCTGAACGGCGCACGTGTCTT

>A05F__commonRT__Read009__boundary_10k_009_chr2:11580009-11590009_p0087__A12R
ACGTCCGCCGCATCTACGAGcatcaacgccacgatcagctGTAAGCGCAACGGTGGACCGtataggcagg
caaaatatacgcatgtgataagcacaaaggCTGAACGGCGCACGTGTCTT

>A05F__commonRT__Read009__boundary_10k_009_chr2:11580009-11590009_p0088__A12R
ACGTCCGCCGCATCTACGAGcatcaacgccacgatcagctGTAAGCGCAACGGTGGACCGaggcacttga
acaggcatagcctatgagtgcgataagattCTGAACGGCGCACGTGTCTT

>A05F__commonRT__Read009__boundary_10k_009_chr2:11580009-11590009_p0089__A12R
ACGTCCGCCGCATCTACGAGcatcaacgccacgatcagctGTAAGCGCAACGGTGGACCGcccaccacaa
ccaatttttatccgacggagcaccgactctCTGAACGGCGCACGTGTCTT

>A05F__commonRT__Read009__boundary_10k_009_chr2:11580009-11590009_p0090__A12R
ACGTCCGCCGCATCTACGAGcatcaacgccacgatcagctGTAAGCGCAACGGTGGACCGctgattcctt
tcaacttgatttgtatgttttaaccccttcCTGAACGGCGCACGTGTCTT

>A05F__commonRT__Read009__boundary_10k_009_chr2:11580009-11590009_p0091__A12R
ACGTCCGCCGCATCTACGAGcatcaacgccacgatcagctGTAAGCGCAACGGTGGACCGaaaaaccgtt
ctgcgtgaaaaagaaaacgaacttgaaagtCTGAACGGCGCACGTGTCTT

>A05F__commonRT__Read009__boundary_10k_009_chr2:11580009-11590009_p0092__A12R
ACGTCCGCCGCATCTACGAGcatcaacgccacgatcagctGTAAGCGCAACGGTGGACCGatcagtggcc
gagtttttccttttctctaggccacgtagcCTGAACGGCGCACGTGTCTT

>A05F__commonRT__Read009__boundary_10k_009_chr2:11580009-11590009_p0093__A12R
ACGTCCGCCGCATCTACGAGcatcaacgccacgatcagctGTAAGCGCAACGGTGGACCGggttttactt
cgtggccgtgaaataagaagcctcggtcaaCTGAACGGCGCACGTGTCTT

>A05F__commonRT__Read009__boundary_10k_009_chr2:11580009-11590009_p0094__A12R
ACGTCCGCCGCATCTACGAGcatcaacgccacgatcagctGTAAGCGCAACGGTGGACCGattgtctgaa
aaaatcttatttttggatcattcgcagcgcCTGAACGGCGCACGTGTCTT

>A05F__commonRT__Read009__boundary_10k_009_chr2:11580009-11590009_p0095__A12R
ACGTCCGCCGCATCTACGAGcatcaacgccacgatcagctGTAAGCGCAACGGTGGACCGtgagcttgac
gagctttaaattcttccagcattccaattgCTGAACGGCGCACGTGTCTT

>A05F__commonRT__Read009__boundary_10k_009_chr2:11580009-11590009_p0096__A12R
ACGTCCGCCGCATCTACGAGcatcaacgccacgatcagctGTAAGCGCAACGGTGGACCGatattttgct
cttcgattatctctcatcaccatatcatcaCTGAACGGCGCACGTGTCTT

>A05F__commonRT__Read009__boundary_10k_009_chr2:11580009-11590009_p0097__A12R
ACGTCCGCCGCATCTACGAGcatcaacgccacgatcagctGTAAGCGCAACGGTGGACCGacattttcga
attttcatgcaactgatctctcaatttatcCTGAACGGCGCACGTGTCTT

>A05F__commonRT__Read009__boundary_10k_009_chr2:11580009-11590009_p0098__A12R
ACGTCCGCCGCATCTACGAGcatcaacgccacgatcagctGTAAGCGCAACGGTGGACCGacaattatcg
gacggctttcagttttggtcaatgggtacaCTGAACGGCGCACGTGTCTT

>A05F__commonRT__Read009__boundary_10k_009_chr2:11580009-11590009_p0099__A12R
ACGTCCGCCGCATCTACGAGcatcaacgccacgatcagctGTAAGCGCAACGGTGGACCGcctccatcta
atgctgctccagaaatgctcttcatagcgtCTGAACGGCGCACGTGTCTT

>A05F__commonRT__Read009__boundary_10k_009_chr2:11580009-11590009_p0100__A12R
ACGTCCGCCGCATCTACGAGcatcaacgccacgatcagctGTAAGCGCAACGGTGGACCGtggtcttccg
ttccatgggccgagcacaccgagcacaacgCTGAACGGCGCACGTGTCTT

>A05F__commonRT__Read010__boundary_10k_010_chr2:11590010-11600010_p0001__A12R
ACGTCCGCCGCATCTACGAGcatcaacgccacgatcagctAAATTGCGTGACGGACCTGGttcccatacg
atcataaaagtagacttttccgtaccgcatCTGAACGGCGCACGTGTCTT

>A05F__commonRT__Read010__boundary_10k_010_chr2:11590010-11600010_p0002__A12R
ACGTCCGCCGCATCTACGAGcatcaacgccacgatcagctAAATTGCGTGACGGACCTGGttcaaacctc
ttatcttatcagcttcactcggctctcgatCTGAACGGCGCACGTGTCTT

>A05F__commonRT__Read010__boundary_10k_010_chr2:11590010-11600010_p0003__A12R
ACGTCCGCCGCATCTACGAGcatcaacgccacgatcagctAAATTGCGTGACGGACCTGGacccagaaac
ataatttctatctatattcacttcacatgaCTGAACGGCGCACGTGTCTT

>A05F__commonRT__Read010__boundary_10k_010_chr2:11590010-11600010_p0004__A12R
ACGTCCGCCGCATCTACGAGcatcaacgccacgatcagctAAATTGCGTGACGGACCTGGgcaactttct
tctatttttataggttttttgctgttggttCTGAACGGCGCACGTGTCTT

>A05F__commonRT__Read010__boundary_10k_010_chr2:11590010-11600010_p0005__A12R
ACGTCCGCCGCATCTACGAGcatcaacgccacgatcagctAAATTGCGTGACGGACCTGGgcgcctttaa
ctgattacggtagtttaaaaaatcgatttcCTGAACGGCGCACGTGTCTT

>A05F__commonRT__Read010__boundary_10k_010_chr2:11590010-11600010_p0006__A12R
ACGTCCGCCGCATCTACGAGcatcaacgccacgatcagctAAATTGCGTGACGGACCTGGcgcagatata
gtagtgtttcaaatttcacatatttgttgaCTGAACGGCGCACGTGTCTT

>A05F__commonRT__Read010__boundary_10k_010_chr2:11590010-11600010_p0007__A12R
ACGTCCGCCGCATCTACGAGcatcaacgccacgatcagctAAATTGCGTGACGGACCTGGtcatctggtg
gacggaatcgtggagcttcaaagttatccaCTGAACGGCGCACGTGTCTT

>A05F__commonRT__Read010__boundary_10k_010_chr2:11590010-11600010_p0008__A12R
ACGTCCGCCGCATCTACGAGcatcaacgccacgatcagctAAATTGCGTGACGGACCTGGgcatcatctc
ttccaaaattcgagatattcgccggaagatCTGAACGGCGCACGTGTCTT

>A05F__commonRT__Read010__boundary_10k_010_chr2:11590010-11600010_p0009__A12R
ACGTCCGCCGCATCTACGAGcatcaacgccacgatcagctAAATTGCGTGACGGACCTGGgaaacctaca
gtaaccctgatgaagaaacctacagtaatcCTGAACGGCGCACGTGTCTT

>A05F__commonRT__Read010__boundary_10k_010_chr2:11590010-11600010_p0010__A12R
ACGTCCGCCGCATCTACGAGcatcaacgccacgatcagctAAATTGCGTGACGGACCTGGttacagtact
cttaaaggcacacaatttccgcattatgaaCTGAACGGCGCACGTGTCTT

>A05F__commonRT__Read010__boundary_10k_010_chr2:11590010-11600010_p0011__A12R
ACGTCCGCCGCATCTACGAGcatcaacgccacgatcagctAAATTGCGTGACGGACCTGGttgggtaagg
aagtgtcagcaccacccataagattggcggCTGAACGGCGCACGTGTCTT

>A05F__commonRT__Read010__boundary_10k_010_chr2:11590010-11600010_p0012__A12R
ACGTCCGCCGCATCTACGAGcatcaacgccacgatcagctAAATTGCGTGACGGACCTGGggtaatcgta
cctcattaccactttcgaatcgaatattccCTGAACGGCGCACGTGTCTT

>A05F__commonRT__Read010__boundary_10k_010_chr2:11590010-11600010_p0013__A12R
ACGTCCGCCGCATCTACGAGcatcaacgccacgatcagctAAATTGCGTGACGGACCTGGtttttggttt
tttagtgaacttctcgtcgttggcaaatttCTGAACGGCGCACGTGTCTT

>A05F__commonRT__Read010__boundary_10k_010_chr2:11590010-11600010_p0014__A12R
ACGTCCGCCGCATCTACGAGcatcaacgccacgatcagctAAATTGCGTGACGGACCTGGttctccgttc
ctcttctgcttgacgtctcattcgatccatCTGAACGGCGCACGTGTCTT

>A05F__commonRT__Read010__boundary_10k_010_chr2:11590010-11600010_p0015__A12R
ACGTCCGCCGCATCTACGAGcatcaacgccacgatcagctAAATTGCGTGACGGACCTGGactaaccctt
ttaaaagtttcttccttttcccttgtcaaaCTGAACGGCGCACGTGTCTT

>A05F__commonRT__Read010__boundary_10k_010_chr2:11590010-11600010_p0016__A12R
ACGTCCGCCGCATCTACGAGcatcaacgccacgatcagctAAATTGCGTGACGGACCTGGcaatcatttc
agcattcacacgatcgacatgatctcgaagCTGAACGGCGCACGTGTCTT

>A05F__commonRT__Read010__boundary_10k_010_chr2:11590010-11600010_p0017__A12R
ACGTCCGCCGCATCTACGAGcatcaacgccacgatcagctAAATTGCGTGACGGACCTGGtcgtttctct
tcgacttgtctatcgagttctgctcggtatCTGAACGGCGCACGTGTCTT

>A05F__commonRT__Read010__boundary_10k_010_chr2:11590010-11600010_p0018__A12R
ACGTCCGCCGCATCTACGAGcatcaacgccacgatcagctAAATTGCGTGACGGACCTGGcaatcgcctc
atttttctcaaattcggcaatccgtctcaaCTGAACGGCGCACGTGTCTT

>A05F__commonRT__Read010__boundary_10k_010_chr2:11590010-11600010_p0019__A12R
ACGTCCGCCGCATCTACGAGcatcaacgccacgatcagctAAATTGCGTGACGGACCTGGtattataatt
attgcggggctctcgcattgctcgtcgcatCTGAACGGCGCACGTGTCTT

>A05F__commonRT__Read010__boundary_10k_010_chr2:11590010-11600010_p0020__A12R
ACGTCCGCCGCATCTACGAGcatcaacgccacgatcagctAAATTGCGTGACGGACCTGGtgaagtgtgc
actaattctgaatctcggagggagctcaccCTGAACGGCGCACGTGTCTT

>A05F__commonRT__Read010__boundary_10k_010_chr2:11590010-11600010_p0021__A12R
ACGTCCGCCGCATCTACGAGcatcaacgccacgatcagctAAATTGCGTGACGGACCTGGctgcttttcg
tagatacctacggaagtttagttggtgcagCTGAACGGCGCACGTGTCTT

>A05F__commonRT__Read010__boundary_10k_010_chr2:11590010-11600010_p0022__A12R
ACGTCCGCCGCATCTACGAGcatcaacgccacgatcagctAAATTGCGTGACGGACCTGGtaggtgagaa
tcctcactgaggatattttcaggcatgtgcCTGAACGGCGCACGTGTCTT

>A05F__commonRT__Read010__boundary_10k_010_chr2:11590010-11600010_p0023__A12R
ACGTCCGCCGCATCTACGAGcatcaacgccacgatcagctAAATTGCGTGACGGACCTGGggtctcgcaa
cgctccggttgagacaggtgtgcgcctttaCTGAACGGCGCACGTGTCTT

>A05F__commonRT__Read010__boundary_10k_010_chr2:11590010-11600010_p0024__A12R
ACGTCCGCCGCATCTACGAGcatcaacgccacgatcagctAAATTGCGTGACGGACCTGGcgccatttgt
tttaatgaactctgctctttcttttttcgaCTGAACGGCGCACGTGTCTT

>A05F__commonRT__Read010__boundary_10k_010_chr2:11590010-11600010_p0025__A12R
ACGTCCGCCGCATCTACGAGcatcaacgccacgatcagctAAATTGCGTGACGGACCTGGcaacgaacaa
aacaataaggagaacacatcgaaaatcaaaCTGAACGGCGCACGTGTCTT

>A05F__commonRT__Read010__boundary_10k_010_chr2:11590010-11600010_p0026__A12R
ACGTCCGCCGCATCTACGAGcatcaacgccacgatcagctAAATTGCGTGACGGACCTGGatgagaatat
agaaaaattttctgcgaaaaagctgacgttCTGAACGGCGCACGTGTCTT

>A05F__commonRT__Read010__boundary_10k_010_chr2:11590010-11600010_p0027__A12R
ACGTCCGCCGCATCTACGAGcatcaacgccacgatcagctAAATTGCGTGACGGACCTGGccgttgcaga
tataaaatatttgaagggaaaatgttagatCTGAACGGCGCACGTGTCTT

>A05F__commonRT__Read010__boundary_10k_010_chr2:11590010-11600010_p0028__A12R
ACGTCCGCCGCATCTACGAGcatcaacgccacgatcagctAAATTGCGTGACGGACCTGGctttgaaaaa
ttgataacggcatacggttctaatttccggCTGAACGGCGCACGTGTCTT

>A05F__commonRT__Read010__boundary_10k_010_chr2:11590010-11600010_p0029__A12R
ACGTCCGCCGCATCTACGAGcatcaacgccacgatcagctAAATTGCGTGACGGACCTGGaacagcacga
ttaggaggaattgtgagaggagcgcgaaagCTGAACGGCGCACGTGTCTT

>A05F__commonRT__Read010__boundary_10k_010_chr2:11590010-11600010_p0030__A12R
ACGTCCGCCGCATCTACGAGcatcaacgccacgatcagctAAATTGCGTGACGGACCTGGcttcaacggc
ccgaacgaggagcctcttgatactattctcCTGAACGGCGCACGTGTCTT

>A05F__commonRT__Read010__boundary_10k_010_chr2:11590010-11600010_p0031__A12R
ACGTCCGCCGCATCTACGAGcatcaacgccacgatcagctAAATTGCGTGACGGACCTGGtgtaaacatt
agaaggaatgggctgtgatgacccgagaaaCTGAACGGCGCACGTGTCTT

>A05F__commonRT__Read010__boundary_10k_010_chr2:11590010-11600010_p0032__A12R
ACGTCCGCCGCATCTACGAGcatcaacgccacgatcagctAAATTGCGTGACGGACCTGGgaaattatgt
aaaagcgaacacataacacgaatatgaatgCTGAACGGCGCACGTGTCTT

>A05F__commonRT__Read010__boundary_10k_010_chr2:11590010-11600010_p0033__A12R
ACGTCCGCCGCATCTACGAGcatcaacgccacgatcagctAAATTGCGTGACGGACCTGGgatggttagt
ataggtgataccctgaaaattataaatgttCTGAACGGCGCACGTGTCTT

>A05F__commonRT__Read010__boundary_10k_010_chr2:11590010-11600010_p0034__A12R
ACGTCCGCCGCATCTACGAGcatcaacgccacgatcagctAAATTGCGTGACGGACCTGGcttggactaa
aatatccacgatttccgatcgttttttcggCTGAACGGCGCACGTGTCTT

>A05F__commonRT__Read010__boundary_10k_010_chr2:11590010-11600010_p0035__A12R
ACGTCCGCCGCATCTACGAGcatcaacgccacgatcagctAAATTGCGTGACGGACCTGGtcaagatcgc
tggagctctccttgatgaaatcgctgagcaCTGAACGGCGCACGTGTCTT

>A05F__commonRT__Read010__boundary_10k_010_chr2:11590010-11600010_p0036__A12R
ACGTCCGCCGCATCTACGAGcatcaacgccacgatcagctAAATTGCGTGACGGACCTGGaattgacatc
acgtggagatccgtgagttgcccagcgagtCTGAACGGCGCACGTGTCTT

>A05F__commonRT__Read010__boundary_10k_010_chr2:11590010-11600010_p0037__A12R
ACGTCCGCCGCATCTACGAGcatcaacgccacgatcagctAAATTGCGTGACGGACCTGGacgaggaact
cattcttgtcgttactgcgatgtggatgggCTGAACGGCGCACGTGTCTT

>A05F__commonRT__Read010__boundary_10k_010_chr2:11590010-11600010_p0038__A12R
ACGTCCGCCGCATCTACGAGcatcaacgccacgatcagctAAATTGCGTGACGGACCTGGtctccgactc
aaacttgtgtcccttcttctcgagatactcCTGAACGGCGCACGTGTCTT

>A05F__commonRT__Read010__boundary_10k_010_chr2:11590010-11600010_p0039__A12R
ACGTCCGCCGCATCTACGAGcatcaacgccacgatcagctAAATTGCGTGACGGACCTGGtgaatgtgtt
gcgcaagcttcgcgatgacttccgtgtcggCTGAACGGCGCACGTGTCTT

>A05F__commonRT__Read010__boundary_10k_010_chr2:11590010-11600010_p0040__A12R
ACGTCCGCCGCATCTACGAGcatcaacgccacgatcagctAAATTGCGTGACGGACCTGGctccacaagt
tgccggaacgagaaatccgggtaacgatcgCTGAACGGCGCACGTGTCTT

>A05F__commonRT__Read010__boundary_10k_010_chr2:11590010-11600010_p0041__A12R
ACGTCCGCCGCATCTACGAGcatcaacgccacgatcagctAAATTGCGTGACGGACCTGGcttgaagcaa
cgagttgtcctgggaatcgagatgacttgaCTGAACGGCGCACGTGTCTT

>A05F__commonRT__Read010__boundary_10k_010_chr2:11590010-11600010_p0042__A12R
ACGTCCGCCGCATCTACGAGcatcaacgccacgatcagctAAATTGCGTGACGGACCTGGggagttgctc
ttgataccgaccaacaatggggatccacgtCTGAACGGCGCACGTGTCTT

>A05F__commonRT__Read010__boundary_10k_010_chr2:11590010-11600010_p0043__A12R
ACGTCCGCCGCATCTACGAGcatcaacgccacgatcagctAAATTGCGTGACGGACCTGGctttagagaa
agagactgggaagtgatttgtctggagtctCTGAACGGCGCACGTGTCTT

>A05F__commonRT__Read010__boundary_10k_010_chr2:11590010-11600010_p0044__A12R
ACGTCCGCCGCATCTACGAGcatcaacgccacgatcagctAAATTGCGTGACGGACCTGGttccacccag
catctaaaatgtatgaaatttttgaatgtcCTGAACGGCGCACGTGTCTT

>A05F__commonRT__Read010__boundary_10k_010_chr2:11590010-11600010_p0045__A12R
ACGTCCGCCGCATCTACGAGcatcaacgccacgatcagctAAATTGCGTGACGGACCTGGtttttaaaga
tcatgcaaggttaggttagttaagcagtgaCTGAACGGCGCACGTGTCTT

>A05F__commonRT__Read010__boundary_10k_010_chr2:11590010-11600010_p0046__A12R
ACGTCCGCCGCATCTACGAGcatcaacgccacgatcagctAAATTGCGTGACGGACCTGGgttcagagaa
ttcataaacgctgacaatcttctctgggaaCTGAACGGCGCACGTGTCTT

>A05F__commonRT__Read010__boundary_10k_010_chr2:11590010-11600010_p0047__A12R
ACGTCCGCCGCATCTACGAGcatcaacgccacgatcagctAAATTGCGTGACGGACCTGGttgagatgag
ttagttaattcgcccaaggatttagaagtgCTGAACGGCGCACGTGTCTT

>A05F__commonRT__Read010__boundary_10k_010_chr2:11590010-11600010_p0048__A12R
ACGTCCGCCGCATCTACGAGcatcaacgccacgatcagctAAATTGCGTGACGGACCTGGtcgaatggac
ggacggccgtcgtgctgtcggagatctccaCTGAACGGCGCACGTGTCTT

>A05F__commonRT__Read010__boundary_10k_010_chr2:11590010-11600010_p0049__A12R
ACGTCCGCCGCATCTACGAGcatcaacgccacgatcagctAAATTGCGTGACGGACCTGGggaaaaggac
ttgcttggtatgctcaatgatggcagcagcCTGAACGGCGCACGTGTCTT

>A05F__commonRT__Read010__boundary_10k_010_chr2:11590010-11600010_p0050__A12R
ACGTCCGCCGCATCTACGAGcatcaacgccacgatcagctAAATTGCGTGACGGACCTGGagagctccat
cctcgacgaatgcaacgtcatcatcctctaCTGAACGGCGCACGTGTCTT

>A05F__commonRT__Read010__boundary_10k_010_chr2:11590010-11600010_p0051__A12R
ACGTCCGCCGCATCTACGAGcatcaacgccacgatcagctAAATTGCGTGACGGACCTGGcctgaagctc
catctcgagaagctttacttctctcttttgCTGAACGGCGCACGTGTCTT

>A05F__commonRT__Read010__boundary_10k_010_chr2:11590010-11600010_p0052__A12R
ACGTCCGCCGCATCTACGAGcatcaacgccacgatcagctAAATTGCGTGACGGACCTGGgcatgtacgt
tttgaaagatccctgaaaaatatgtttttaCTGAACGGCGCACGTGTCTT

>A05F__commonRT__Read010__boundary_10k_010_chr2:11590010-11600010_p0053__A12R
ACGTCCGCCGCATCTACGAGcatcaacgccacgatcagctAAATTGCGTGACGGACCTGGtagaacgact
tgtcccgatggaagaacacgtccacgcattCTGAACGGCGCACGTGTCTT

>A05F__commonRT__Read010__boundary_10k_010_chr2:11590010-11600010_p0054__A12R
ACGTCCGCCGCATCTACGAGcatcaacgccacgatcagctAAATTGCGTGACGGACCTGGggcaacgctt
gatatcaggaaggtactctttgattcctccCTGAACGGCGCACGTGTCTT

>A05F__commonRT__Read010__boundary_10k_010_chr2:11590010-11600010_p0055__A12R
ACGTCCGCCGCATCTACGAGcatcaacgccacgatcagctAAATTGCGTGACGGACCTGGgagtgatagg
atgttccacaggctaccataatcagacggcCTGAACGGCGCACGTGTCTT

>A05F__commonRT__Read010__boundary_10k_010_chr2:11590010-11600010_p0056__A12R
ACGTCCGCCGCATCTACGAGcatcaacgccacgatcagctAAATTGCGTGACGGACCTGGgatccaagaa
gtcagaagcaagttcgacgacgactggcagCTGAACGGCGCACGTGTCTT

>A05F__commonRT__Read010__boundary_10k_010_chr2:11590010-11600010_p0057__A12R
ACGTCCGCCGCATCTACGAGcatcaacgccacgatcagctAAATTGCGTGACGGACCTGGatgaagagac
atacatcatcacggaagattggggtttcacCTGAACGGCGCACGTGTCTT

>A05F__commonRT__Read010__boundary_10k_010_chr2:11590010-11600010_p0058__A12R
ACGTCCGCCGCATCTACGAGcatcaacgccacgatcagctAAATTGCGTGACGGACCTGGgagagccaac
aacgtatcggcagtctctccactttgagaaCTGAACGGCGCACGTGTCTT

>A05F__commonRT__Read010__boundary_10k_010_chr2:11590010-11600010_p0059__A12R
ACGTCCGCCGCATCTACGAGcatcaacgccacgatcagctAAATTGCGTGACGGACCTGGcaatgagatt
cacggcaaatggatgatccgacagtgttggCTGAACGGCGCACGTGTCTT

>A05F__commonRT__Read010__boundary_10k_010_chr2:11590010-11600010_p0060__A12R
ACGTCCGCCGCATCTACGAGcatcaacgccacgatcagctAAATTGCGTGACGGACCTGGtaagcaagga
taggatctgagaagtgtaggccttggtagaCTGAACGGCGCACGTGTCTT

>A05F__commonRT__Read010__boundary_10k_010_chr2:11590010-11600010_p0061__A12R
ACGTCCGCCGCATCTACGAGcatcaacgccacgatcagctAAATTGCGTGACGGACCTGGgccatggaga
ttcggtcatcggagagggtgagagcaaacaCTGAACGGCGCACGTGTCTT

>A05F__commonRT__Read010__boundary_10k_010_chr2:11590010-11600010_p0062__A12R
ACGTCCGCCGCATCTACGAGcatcaacgccacgatcagctAAATTGCGTGACGGACCTGGgaggcatgtg
gcaaagttcaatcctcttcccatgatgagaCTGAACGGCGCACGTGTCTT

>A05F__commonRT__Read010__boundary_10k_010_chr2:11590010-11600010_p0063__A12R
ACGTCCGCCGCATCTACGAGcatcaacgccacgatcagctAAATTGCGTGACGGACCTGGagtggaccgt
gcttcagttctccagacatgattccttcgcCTGAACGGCGCACGTGTCTT

>A05F__commonRT__Read010__boundary_10k_010_chr2:11590010-11600010_p0064__A12R
ACGTCCGCCGCATCTACGAGcatcaacgccacgatcagctAAATTGCGTGACGGACCTGGcaattcagct
cattcttaccttgtatacgcgatcgttacaCTGAACGGCGCACGTGTCTT

>A05F__commonRT__Read010__boundary_10k_010_chr2:11590010-11600010_p0065__A12R
ACGTCCGCCGCATCTACGAGcatcaacgccacgatcagctAAATTGCGTGACGGACCTGGgaatatgctt
cattccagcgagatcgccttctggaacggtCTGAACGGCGCACGTGTCTT

>A05F__commonRT__Read010__boundary_10k_010_chr2:11590010-11600010_p0066__A12R
ACGTCCGCCGCATCTACGAGcatcaacgccacgatcagctAAATTGCGTGACGGACCTGGagaatgtttt
ggacacaatcaacagtttttggtacacgaaCTGAACGGCGCACGTGTCTT

>A05F__commonRT__Read010__boundary_10k_010_chr2:11590010-11600010_p0067__A12R
ACGTCCGCCGCATCTACGAGcatcaacgccacgatcagctAAATTGCGTGACGGACCTGGagcaatgtga
tatgagagtagctggagtggaatgactgtgCTGAACGGCGCACGTGTCTT

>A05F__commonRT__Read010__boundary_10k_010_chr2:11590010-11600010_p0068__A12R
ACGTCCGCCGCATCTACGAGcatcaacgccacgatcagctAAATTGCGTGACGGACCTGGggtgagaagg
cacttggggtggtttgggcagaagacgggaCTGAACGGCGCACGTGTCTT

>A05F__commonRT__Read010__boundary_10k_010_chr2:11590010-11600010_p0069__A12R
ACGTCCGCCGCATCTACGAGcatcaacgccacgatcagctAAATTGCGTGACGGACCTGGgaaaaatttt
ctgtgcagaggttgatggtttaaattttgaCTGAACGGCGCACGTGTCTT

>A05F__commonRT__Read010__boundary_10k_010_chr2:11590010-11600010_p0070__A12R
ACGTCCGCCGCATCTACGAGcatcaacgccacgatcagctAAATTGCGTGACGGACCTGGaacaagtctg
tcattgtgtctgtgggtttcacgtgaagatCTGAACGGCGCACGTGTCTT

>A05F__commonRT__Read010__boundary_10k_010_chr2:11590010-11600010_p0071__A12R
ACGTCCGCCGCATCTACGAGcatcaacgccacgatcagctAAATTGCGTGACGGACCTGGttcctttcgc
atcgagtgttaaactcacaaattgtagtgtCTGAACGGCGCACGTGTCTT

>A05F__commonRT__Read010__boundary_10k_010_chr2:11590010-11600010_p0072__A12R
ACGTCCGCCGCATCTACGAGcatcaacgccacgatcagctAAATTGCGTGACGGACCTGGcagtttttct
gagagatttgtgtgaactgcaaattatataCTGAACGGCGCACGTGTCTT

>A05F__commonRT__Read010__boundary_10k_010_chr2:11590010-11600010_p0073__A12R
ACGTCCGCCGCATCTACGAGcatcaacgccacgatcagctAAATTGCGTGACGGACCTGGtatcgaactc
tccgaaagccaatgcacataattcgtggtaCTGAACGGCGCACGTGTCTT

>A05F__commonRT__Read010__boundary_10k_010_chr2:11590010-11600010_p0074__A12R
ACGTCCGCCGCATCTACGAGcatcaacgccacgatcagctAAATTGCGTGACGGACCTGGtgtgaactgg
cggaataattagatcctgcaggaagttttcCTGAACGGCGCACGTGTCTT

>A05F__commonRT__Read010__boundary_10k_010_chr2:11590010-11600010_p0075__A12R
ACGTCCGCCGCATCTACGAGcatcaacgccacgatcagctAAATTGCGTGACGGACCTGGctccaaagaa
gaagagcctaaaaaattagaaattatgtgtCTGAACGGCGCACGTGTCTT

>A05F__commonRT__Read010__boundary_10k_010_chr2:11590010-11600010_p0076__A12R
ACGTCCGCCGCATCTACGAGcatcaacgccacgatcagctAAATTGCGTGACGGACCTGGtagaagattt
gattccttcgagtttccgaactttgtctccCTGAACGGCGCACGTGTCTT

>A05F__commonRT__Read010__boundary_10k_010_chr2:11590010-11600010_p0077__A12R
ACGTCCGCCGCATCTACGAGcatcaacgccacgatcagctAAATTGCGTGACGGACCTGGccaaatgttg
gtcgtttcaaagccatcattgaattgattcCTGAACGGCGCACGTGTCTT

>A05F__commonRT__Read010__boundary_10k_010_chr2:11590010-11600010_p0078__A12R
ACGTCCGCCGCATCTACGAGcatcaacgccacgatcagctAAATTGCGTGACGGACCTGGgtttctccac
ttcgaattaattggaagaaaacgttcatcgCTGAACGGCGCACGTGTCTT

>A05F__commonRT__Read010__boundary_10k_010_chr2:11590010-11600010_p0079__A12R
ACGTCCGCCGCATCTACGAGcatcaacgccacgatcagctAAATTGCGTGACGGACCTGGtcccattcct
agatcaatggctaaattcgcagctttggaaCTGAACGGCGCACGTGTCTT

>A05F__commonRT__Read010__boundary_10k_010_chr2:11590010-11600010_p0080__A12R
ACGTCCGCCGCATCTACGAGcatcaacgccacgatcagctAAATTGCGTGACGGACCTGGtccggagcat
cgagtgaagctgaagttgagctccgatcgcCTGAACGGCGCACGTGTCTT

>A05F__commonRT__Read010__boundary_10k_010_chr2:11590010-11600010_p0081__A12R
ACGTCCGCCGCATCTACGAGcatcaacgccacgatcagctAAATTGCGTGACGGACCTGGaagttctgtt
tagatgcctctagtggaatatcaagtgggtCTGAACGGCGCACGTGTCTT

>A05F__commonRT__Read010__boundary_10k_010_chr2:11590010-11600010_p0082__A12R
ACGTCCGCCGCATCTACGAGcatcaacgccacgatcagctAAATTGCGTGACGGACCTGGttcccacgaa
tcgcagaaatcagcatccagtaagcatcatCTGAACGGCGCACGTGTCTT

>A05F__commonRT__Read010__boundary_10k_010_chr2:11590010-11600010_p0083__A12R
ACGTCCGCCGCATCTACGAGcatcaacgccacgatcagctAAATTGCGTGACGGACCTGGtaagattgat
tttgaagttagtggaacgttgaacaacgtcCTGAACGGCGCACGTGTCTT

>A05F__commonRT__Read010__boundary_10k_010_chr2:11590010-11600010_p0084__A12R
ACGTCCGCCGCATCTACGAGcatcaacgccacgatcagctAAATTGCGTGACGGACCTGGtaagaaactg
cgacgaggtggaagaagatgtcgagtgcgaCTGAACGGCGCACGTGTCTT

>A05F__commonRT__Read010__boundary_10k_010_chr2:11590010-11600010_p0085__A12R
ACGTCCGCCGCATCTACGAGcatcaacgccacgatcagctAAATTGCGTGACGGACCTGGttccactgcg
tgcacgaagatcatcgaatccaagaataatCTGAACGGCGCACGTGTCTT

>A05F__commonRT__Read010__boundary_10k_010_chr2:11590010-11600010_p0086__A12R
ACGTCCGCCGCATCTACGAGcatcaacgccacgatcagctAAATTGCGTGACGGACCTGGaatcttgaat
aaaatgcagccattttcttgtgtgatgaggCTGAACGGCGCACGTGTCTT

>A05F__commonRT__Read010__boundary_10k_010_chr2:11590010-11600010_p0087__A12R
ACGTCCGCCGCATCTACGAGcatcaacgccacgatcagctAAATTGCGTGACGGACCTGGttacagactc
gtcaatcggtgtcgacagcatcactttacgCTGAACGGCGCACGTGTCTT

>A05F__commonRT__Read010__boundary_10k_010_chr2:11590010-11600010_p0088__A12R
ACGTCCGCCGCATCTACGAGcatcaacgccacgatcagctAAATTGCGTGACGGACCTGGggaacttcga
aatgaagcgcttttcgaataatttgcctaaCTGAACGGCGCACGTGTCTT

>A05F__commonRT__Read010__boundary_10k_010_chr2:11590010-11600010_p0089__A12R
ACGTCCGCCGCATCTACGAGcatcaacgccacgatcagctAAATTGCGTGACGGACCTGGaaatcatacc
acgaaagagcagagcccataaaattccagaCTGAACGGCGCACGTGTCTT

>A05F__commonRT__Read010__boundary_10k_010_chr2:11590010-11600010_p0090__A12R
ACGTCCGCCGCATCTACGAGcatcaacgccacgatcagctAAATTGCGTGACGGACCTGGattttaacca
gtggttaaagattccgctgatttggataagCTGAACGGCGCACGTGTCTT

>A05F__commonRT__Read010__boundary_10k_010_chr2:11590010-11600010_p0091__A12R
ACGTCCGCCGCATCTACGAGcatcaacgccacgatcagctAAATTGCGTGACGGACCTGGttttgttcaa
tacgagacggtttgcacctttaaagattacCTGAACGGCGCACGTGTCTT

>A05F__commonRT__Read010__boundary_10k_010_chr2:11590010-11600010_p0092__A12R
ACGTCCGCCGCATCTACGAGcatcaacgccacgatcagctAAATTGCGTGACGGACCTGGcctgaaaatt
cggattttaaaatggccaatatgaaattgaCTGAACGGCGCACGTGTCTT

>A05F__commonRT__Read010__boundary_10k_010_chr2:11590010-11600010_p0093__A12R
ACGTCCGCCGCATCTACGAGcatcaacgccacgatcagctAAATTGCGTGACGGACCTGGccaagtttca
gagcaatagtgatcatgaagttgttcacatCTGAACGGCGCACGTGTCTT

>A05F__commonRT__Read010__boundary_10k_010_chr2:11590010-11600010_p0094__A12R
ACGTCCGCCGCATCTACGAGcatcaacgccacgatcagctAAATTGCGTGACGGACCTGGctgtggtgtt
gtcgagtcgtttgactcctccgatcatggaCTGAACGGCGCACGTGTCTT

>A05F__commonRT__Read010__boundary_10k_010_chr2:11590010-11600010_p0095__A12R
ACGTCCGCCGCATCTACGAGcatcaacgccacgatcagctAAATTGCGTGACGGACCTGGgcacgagctc
ggactctcagtgaagcttcccagtcagcagCTGAACGGCGCACGTGTCTT

>A05F__commonRT__Read010__boundary_10k_010_chr2:11590010-11600010_p0096__A12R
ACGTCCGCCGCATCTACGAGcatcaacgccacgatcagctAAATTGCGTGACGGACCTGGctcaaaaagt
actccgggcgcacaccaatattgttaaccaCTGAACGGCGCACGTGTCTT

>A05F__commonRT__Read010__boundary_10k_010_chr2:11590010-11600010_p0097__A12R
ACGTCCGCCGCATCTACGAGcatcaacgccacgatcagctAAATTGCGTGACGGACCTGGtttccggtgt
acacgcattggatctccattagcacgtgggCTGAACGGCGCACGTGTCTT

>A05F__commonRT__Read010__boundary_10k_010_chr2:11590010-11600010_p0098__A12R
ACGTCCGCCGCATCTACGAGcatcaacgccacgatcagctAAATTGCGTGACGGACCTGGgtcattattg
aagcttgtgaagaaatcgttgaaatttgtgCTGAACGGCGCACGTGTCTT

>A05F__commonRT__Read010__boundary_10k_010_chr2:11590010-11600010_p0099__A12R
ACGTCCGCCGCATCTACGAGcatcaacgccacgatcagctAAATTGCGTGACGGACCTGGaagctttgat
gaaaaccatccattcctgatcgagcccgagCTGAACGGCGCACGTGTCTT

>A05F__commonRT__Read010__boundary_10k_010_chr2:11590010-11600010_p0100__A12R
ACGTCCGCCGCATCTACGAGcatcaacgccacgatcagctAAATTGCGTGACGGACCTGGcaatcgtgtc
tgtgaaagatcgaccggaaatttaaaaaaaCTGAACGGCGCACGTGTCTT

>A05F__commonRT__Read011__boundary_10k_011_chr2:11600011-11610011_p0001__A12R
ACGTCCGCCGCATCTACGAGcatcaacgccacgatcagctGCAGATTCCGCTACGCTCCGctcggaaaag
tttcaaattgcaatttcttccatttctgtgCTGAACGGCGCACGTGTCTT

>A05F__commonRT__Read011__boundary_10k_011_chr2:11600011-11610011_p0002__A12R
ACGTCCGCCGCATCTACGAGcatcaacgccacgatcagctGCAGATTCCGCTACGCTCCGcaacccataa
cgtcggctctcatttttgttttttatagctCTGAACGGCGCACGTGTCTT

>A05F__commonRT__Read011__boundary_10k_011_chr2:11600011-11610011_p0003__A12R
ACGTCCGCCGCATCTACGAGcatcaacgccacgatcagctGCAGATTCCGCTACGCTCCGaacgcaaaaa
tacgatgtgctttaaaataagagctctcatCTGAACGGCGCACGTGTCTT

>A05F__commonRT__Read011__boundary_10k_011_chr2:11600011-11610011_p0004__A12R
ACGTCCGCCGCATCTACGAGcatcaacgccacgatcagctGCAGATTCCGCTACGCTCCGgcgtaggagc
acgtattgatcgatttatagacagtcacaaCTGAACGGCGCACGTGTCTT

>A05F__commonRT__Read011__boundary_10k_011_chr2:11600011-11610011_p0005__A12R
ACGTCCGCCGCATCTACGAGcatcaacgccacgatcagctGCAGATTCCGCTACGCTCCGcttacattct
tatacacagtctcaattcacacaaaacatgCTGAACGGCGCACGTGTCTT

>A05F__commonRT__Read011__boundary_10k_011_chr2:11600011-11610011_p0006__A12R
ACGTCCGCCGCATCTACGAGcatcaacgccacgatcagctGCAGATTCCGCTACGCTCCGattgttcgaa
cataacaaaaatggacaggccgccaaagtcCTGAACGGCGCACGTGTCTT

>A05F__commonRT__Read011__boundary_10k_011_chr2:11600011-11610011_p0007__A12R
ACGTCCGCCGCATCTACGAGcatcaacgccacgatcagctGCAGATTCCGCTACGCTCCGatttttttac
aaggaatcttttttttggtctatagtccccCTGAACGGCGCACGTGTCTT

>A05F__commonRT__Read011__boundary_10k_011_chr2:11600011-11610011_p0008__A12R
ACGTCCGCCGCATCTACGAGcatcaacgccacgatcagctGCAGATTCCGCTACGCTCCGacggctccca
tgcaaaactagcatcttttcgtttttttttCTGAACGGCGCACGTGTCTT

>A05F__commonRT__Read011__boundary_10k_011_chr2:11600011-11610011_p0009__A12R
ACGTCCGCCGCATCTACGAGcatcaacgccacgatcagctGCAGATTCCGCTACGCTCCGctactaaata
tggctcggtgagctggaaatagtgggtgaaCTGAACGGCGCACGTGTCTT

>A05F__commonRT__Read011__boundary_10k_011_chr2:11600011-11610011_p0010__A12R
ACGTCCGCCGCATCTACGAGcatcaacgccacgatcagctGCAGATTCCGCTACGCTCCGaatccggtga
tcgattttgggaataggtggcgacgattttCTGAACGGCGCACGTGTCTT

>A05F__commonRT__Read011__boundary_10k_011_chr2:11600011-11610011_p0011__A12R
ACGTCCGCCGCATCTACGAGcatcaacgccacgatcagctGCAGATTCCGCTACGCTCCGttttttttgc
agaacttgttccaaactcaccttttaccatCTGAACGGCGCACGTGTCTT

>A05F__commonRT__Read011__boundary_10k_011_chr2:11600011-11610011_p0012__A12R
ACGTCCGCCGCATCTACGAGcatcaacgccacgatcagctGCAGATTCCGCTACGCTCCGcctctcccac
actatcaagtttcgggggtcttctctctcgCTGAACGGCGCACGTGTCTT

>A05F__commonRT__Read011__boundary_10k_011_chr2:11600011-11610011_p0013__A12R
ACGTCCGCCGCATCTACGAGcatcaacgccacgatcagctGCAGATTCCGCTACGCTCCGgcgtattttt
tgttgtaattcaacatgatgttcgaaattcCTGAACGGCGCACGTGTCTT

>A05F__commonRT__Read011__boundary_10k_011_chr2:11600011-11610011_p0014__A12R
ACGTCCGCCGCATCTACGAGcatcaacgccacgatcagctGCAGATTCCGCTACGCTCCGcgtttatcag
cggctttaaacattttgaaaatatgcattaCTGAACGGCGCACGTGTCTT

>A05F__commonRT__Read011__boundary_10k_011_chr2:11600011-11610011_p0015__A12R
ACGTCCGCCGCATCTACGAGcatcaacgccacgatcagctGCAGATTCCGCTACGCTCCGctgtaaagtt
tactttcaatggaaagcctaaaactaattgCTGAACGGCGCACGTGTCTT

>A05F__commonRT__Read011__boundary_10k_011_chr2:11600011-11610011_p0016__A12R
ACGTCCGCCGCATCTACGAGcatcaacgccacgatcagctGCAGATTCCGCTACGCTCCGctggaacaat
agttctctgaaaaaatatatgtaaagccaaCTGAACGGCGCACGTGTCTT

>A05F__commonRT__Read011__boundary_10k_011_chr2:11600011-11610011_p0017__A12R
ACGTCCGCCGCATCTACGAGcatcaacgccacgatcagctGCAGATTCCGCTACGCTCCGtcgagaccag
ataccttaattttggctcaaaagttcgcgtCTGAACGGCGCACGTGTCTT

>A05F__commonRT__Read011__boundary_10k_011_chr2:11600011-11610011_p0018__A12R
ACGTCCGCCGCATCTACGAGcatcaacgccacgatcagctGCAGATTCCGCTACGCTCCGcagcgacagt
ttgaaattacattaattacagtgtactattCTGAACGGCGCACGTGTCTT

>A05F__commonRT__Read011__boundary_10k_011_chr2:11600011-11610011_p0019__A12R
ACGTCCGCCGCATCTACGAGcatcaacgccacgatcagctGCAGATTCCGCTACGCTCCGtgaaccagac
gccaaattttgcgattttggcgccaaaattCTGAACGGCGCACGTGTCTT

>A05F__commonRT__Read011__boundary_10k_011_chr2:11600011-11610011_p0020__A12R
ACGTCCGCCGCATCTACGAGcatcaacgccacgatcagctGCAGATTCCGCTACGCTCCGagtgtagtct
ccagagataccaaacacgagatgcatgaaaCTGAACGGCGCACGTGTCTT

>A05F__commonRT__Read011__boundary_10k_011_chr2:11600011-11610011_p0021__A12R
ACGTCCGCCGCATCTACGAGcatcaacgccacgatcagctGCAGATTCCGCTACGCTCCGgcgcacacct
tttagtaaaatcacaaatcaaaaatatttcCTGAACGGCGCACGTGTCTT

>A05F__commonRT__Read011__boundary_10k_011_chr2:11600011-11610011_p0022__A12R
ACGTCCGCCGCATCTACGAGcatcaacgccacgatcagctGCAGATTCCGCTACGCTCCGaaaacaaaaa
acagccgaggaatgagcaaccaaagttgtaCTGAACGGCGCACGTGTCTT

>A05F__commonRT__Read011__boundary_10k_011_chr2:11600011-11610011_p0023__A12R
ACGTCCGCCGCATCTACGAGcatcaacgccacgatcagctGCAGATTCCGCTACGCTCCGcccaattggg
tatatctcgctttcttttgaagatatcaatCTGAACGGCGCACGTGTCTT

>A05F__commonRT__Read011__boundary_10k_011_chr2:11600011-11610011_p0024__A12R
ACGTCCGCCGCATCTACGAGcatcaacgccacgatcagctGCAGATTCCGCTACGCTCCGccgtaatatg
gttttcaagaagagaaaaatcgaagaaattCTGAACGGCGCACGTGTCTT

>A05F__commonRT__Read011__boundary_10k_011_chr2:11600011-11610011_p0025__A12R
ACGTCCGCCGCATCTACGAGcatcaacgccacgatcagctGCAGATTCCGCTACGCTCCGttggcaatca
actagtaaaacaaggttatcactttttgaaCTGAACGGCGCACGTGTCTT

>A05F__commonRT__Read011__boundary_10k_011_chr2:11600011-11610011_p0026__A12R
ACGTCCGCCGCATCTACGAGcatcaacgccacgatcagctGCAGATTCCGCTACGCTCCGccggaaggag
gacaagagagaggaaagaagagagatagagCTGAACGGCGCACGTGTCTT

>A05F__commonRT__Read011__boundary_10k_011_chr2:11600011-11610011_p0027__A12R
ACGTCCGCCGCATCTACGAGcatcaacgccacgatcagctGCAGATTCCGCTACGCTCCGcgaagaaagc
tttgtgttcggattttgttgggggcagacaCTGAACGGCGCACGTGTCTT

>A05F__commonRT__Read011__boundary_10k_011_chr2:11600011-11610011_p0028__A12R
ACGTCCGCCGCATCTACGAGcatcaacgccacgatcagctGCAGATTCCGCTACGCTCCGtgtcgaaatg
cacactatctcgtaatagtacggatgtcttCTGAACGGCGCACGTGTCTT

>A05F__commonRT__Read011__boundary_10k_011_chr2:11600011-11610011_p0029__A12R
ACGTCCGCCGCATCTACGAGcatcaacgccacgatcagctGCAGATTCCGCTACGCTCCGagtgaaacaa
tcggttggcggggatggagtggggagctctCTGAACGGCGCACGTGTCTT

>A05F__commonRT__Read011__boundary_10k_011_chr2:11600011-11610011_p0030__A12R
ACGTCCGCCGCATCTACGAGcatcaacgccacgatcagctGCAGATTCCGCTACGCTCCGtgaatcaaag
atgtggcataaaatgcaacggatgggagcgCTGAACGGCGCACGTGTCTT

>A05F__commonRT__Read011__boundary_10k_011_chr2:11600011-11610011_p0031__A12R
ACGTCCGCCGCATCTACGAGcatcaacgccacgatcagctGCAGATTCCGCTACGCTCCGctagattttc
acacaaaattcatctggctttcaaattttcCTGAACGGCGCACGTGTCTT

>A05F__commonRT__Read011__boundary_10k_011_chr2:11600011-11610011_p0032__A12R
ACGTCCGCCGCATCTACGAGcatcaacgccacgatcagctGCAGATTCCGCTACGCTCCGagtcacggat
ctcgaagaacagaaaatttttagaaattcaCTGAACGGCGCACGTGTCTT

>A05F__commonRT__Read011__boundary_10k_011_chr2:11600011-11610011_p0033__A12R
ACGTCCGCCGCATCTACGAGcatcaacgccacgatcagctGCAGATTCCGCTACGCTCCGctagttggaa
acattttttctcaacatcggaatttcataaCTGAACGGCGCACGTGTCTT

>A05F__commonRT__Read011__boundary_10k_011_chr2:11600011-11610011_p0034__A12R
ACGTCCGCCGCATCTACGAGcatcaacgccacgatcagctGCAGATTCCGCTACGCTCCGtggtgtgctt
cagaagtcggaaaaaagattgaggaatactCTGAACGGCGCACGTGTCTT

>A05F__commonRT__Read011__boundary_10k_011_chr2:11600011-11610011_p0035__A12R
ACGTCCGCCGCATCTACGAGcatcaacgccacgatcagctGCAGATTCCGCTACGCTCCGcactggaaat
tcatcactgattatgtgaatattcagttaaCTGAACGGCGCACGTGTCTT

>A05F__commonRT__Read011__boundary_10k_011_chr2:11600011-11610011_p0036__A12R
ACGTCCGCCGCATCTACGAGcatcaacgccacgatcagctGCAGATTCCGCTACGCTCCGgatcgacttt
gaagtaatttttgagcaacttcacaaaaatCTGAACGGCGCACGTGTCTT

>A05F__commonRT__Read011__boundary_10k_011_chr2:11600011-11610011_p0037__A12R
ACGTCCGCCGCATCTACGAGcatcaacgccacgatcagctGCAGATTCCGCTACGCTCCGgagaagttgc
tcaaaaactgtctcgaagtcgcaatgagccCTGAACGGCGCACGTGTCTT

>A05F__commonRT__Read011__boundary_10k_011_chr2:11600011-11610011_p0038__A12R
ACGTCCGCCGCATCTACGAGcatcaacgccacgatcagctGCAGATTCCGCTACGCTCCGctacgagtta
tatgtatactggaaattcagagaaaagtttCTGAACGGCGCACGTGTCTT

>A05F__commonRT__Read011__boundary_10k_011_chr2:11600011-11610011_p0039__A12R
ACGTCCGCCGCATCTACGAGcatcaacgccacgatcagctGCAGATTCCGCTACGCTCCGgtgatatcca
cacgaaaatttgctaaatttagaaaggtatCTGAACGGCGCACGTGTCTT

>A05F__commonRT__Read011__boundary_10k_011_chr2:11600011-11610011_p0040__A12R
ACGTCCGCCGCATCTACGAGcatcaacgccacgatcagctGCAGATTCCGCTACGCTCCGataggatctt
gagtagttggaactacggatcgatgaacacCTGAACGGCGCACGTGTCTT

>A05F__commonRT__Read011__boundary_10k_011_chr2:11600011-11610011_p0041__A12R
ACGTCCGCCGCATCTACGAGcatcaacgccacgatcagctGCAGATTCCGCTACGCTCCGccataataca
tccatctcattgcgacttttctatgtgtcgCTGAACGGCGCACGTGTCTT

>A05F__commonRT__Read011__boundary_10k_011_chr2:11600011-11610011_p0042__A12R
ACGTCCGCCGCATCTACGAGcatcaacgccacgatcagctGCAGATTCCGCTACGCTCCGacacatacaa
atacactactcggttttctctcactcttttCTGAACGGCGCACGTGTCTT

>A05F__commonRT__Read011__boundary_10k_011_chr2:11600011-11610011_p0043__A12R
ACGTCCGCCGCATCTACGAGcatcaacgccacgatcagctGCAGATTCCGCTACGCTCCGctttgagagg
tttattttctcaaaattgccagttttgaaaCTGAACGGCGCACGTGTCTT

>A05F__commonRT__Read011__boundary_10k_011_chr2:11600011-11610011_p0044__A12R
ACGTCCGCCGCATCTACGAGcatcaacgccacgatcagctGCAGATTCCGCTACGCTCCGgggtcctcct
ttaaagatgaagttgaatttaatactaaatCTGAACGGCGCACGTGTCTT

>A05F__commonRT__Read011__boundary_10k_011_chr2:11600011-11610011_p0045__A12R
ACGTCCGCCGCATCTACGAGcatcaacgccacgatcagctGCAGATTCCGCTACGCTCCGgtcttatcag
ttatttcatgatcgaaagtgttaaatgcatCTGAACGGCGCACGTGTCTT

>A05F__commonRT__Read011__boundary_10k_011_chr2:11600011-11610011_p0046__A12R
ACGTCCGCCGCATCTACGAGcatcaacgccacgatcagctGCAGATTCCGCTACGCTCCGgaaattgtaa
aaaggtttcttcgggcttatcttaatgaagCTGAACGGCGCACGTGTCTT

>A05F__commonRT__Read011__boundary_10k_011_chr2:11600011-11610011_p0047__A12R
ACGTCCGCCGCATCTACGAGcatcaacgccacgatcagctGCAGATTCCGCTACGCTCCGcttattgctc
caaattgtttgtacaatgaaaaactacacaCTGAACGGCGCACGTGTCTT

>A05F__commonRT__Read011__boundary_10k_011_chr2:11600011-11610011_p0048__A12R
ACGTCCGCCGCATCTACGAGcatcaacgccacgatcagctGCAGATTCCGCTACGCTCCGtgctctcact
aaaatgctctcactttctgactatctacgtCTGAACGGCGCACGTGTCTT

>A05F__commonRT__Read011__boundary_10k_011_chr2:11600011-11610011_p0049__A12R
ACGTCCGCCGCATCTACGAGcatcaacgccacgatcagctGCAGATTCCGCTACGCTCCGgtggtaatgt
gtttacgctatttttcctataaaatgtcaaCTGAACGGCGCACGTGTCTT

>A05F__commonRT__Read011__boundary_10k_011_chr2:11600011-11610011_p0050__A12R
ACGTCCGCCGCATCTACGAGcatcaacgccacgatcagctGCAGATTCCGCTACGCTCCGcccacatgtt
aatctcatgcattctattgtgaaatttaaaCTGAACGGCGCACGTGTCTT

>A05F__commonRT__Read011__boundary_10k_011_chr2:11600011-11610011_p0051__A12R
ACGTCCGCCGCATCTACGAGcatcaacgccacgatcagctGCAGATTCCGCTACGCTCCGccgagtttcc
tctatttgcgatctatagaaaatattattaCTGAACGGCGCACGTGTCTT

>A05F__commonRT__Read011__boundary_10k_011_chr2:11600011-11610011_p0052__A12R
ACGTCCGCCGCATCTACGAGcatcaacgccacgatcagctGCAGATTCCGCTACGCTCCGagacgcgggt
atacagaggtttatttttttgaagatatgaCTGAACGGCGCACGTGTCTT

>A05F__commonRT__Read011__boundary_10k_011_chr2:11600011-11610011_p0053__A12R
ACGTCCGCCGCATCTACGAGcatcaacgccacgatcagctGCAGATTCCGCTACGCTCCGgtatcagatg
tcgtcgacccagtggacgttgtgttcagatCTGAACGGCGCACGTGTCTT

>A05F__commonRT__Read011__boundary_10k_011_chr2:11600011-11610011_p0054__A12R
ACGTCCGCCGCATCTACGAGcatcaacgccacgatcagctGCAGATTCCGCTACGCTCCGgagactatca
tttgtggagacggagacacgtgcagcagcaCTGAACGGCGCACGTGTCTT

>A05F__commonRT__Read011__boundary_10k_011_chr2:11600011-11610011_p0055__A12R
ACGTCCGCCGCATCTACGAGcatcaacgccacgatcagctGCAGATTCCGCTACGCTCCGgtacttggag
attcctcgatatgtattgtgtggtgtcgaaCTGAACGGCGCACGTGTCTT

>A05F__commonRT__Read011__boundary_10k_011_chr2:11600011-11610011_p0056__A12R
ACGTCCGCCGCATCTACGAGcatcaacgccacgatcagctGCAGATTCCGCTACGCTCCGacggttttgt
gtctgcaacagtagatcgttcgatggtactCTGAACGGCGCACGTGTCTT

>A05F__commonRT__Read011__boundary_10k_011_chr2:11600011-11610011_p0057__A12R
ACGTCCGCCGCATCTACGAGcatcaacgccacgatcagctGCAGATTCCGCTACGCTCCGcttctgatat
gagaagatgttggatgcaccatgtgggtccCTGAACGGCGCACGTGTCTT

>A05F__commonRT__Read011__boundary_10k_011_chr2:11600011-11610011_p0058__A12R
ACGTCCGCCGCATCTACGAGcatcaacgccacgatcagctGCAGATTCCGCTACGCTCCGcagttttgga
atttctaatgagtcattgccattttttttcCTGAACGGCGCACGTGTCTT

>A05F__commonRT__Read011__boundary_10k_011_chr2:11600011-11610011_p0059__A12R
ACGTCCGCCGCATCTACGAGcatcaacgccacgatcagctGCAGATTCCGCTACGCTCCGggcatataca
taacgtaacagtagttcaacttttcaaaaaCTGAACGGCGCACGTGTCTT

>A05F__commonRT__Read011__boundary_10k_011_chr2:11600011-11610011_p0060__A12R
ACGTCCGCCGCATCTACGAGcatcaacgccacgatcagctGCAGATTCCGCTACGCTCCGgagcggccac
tggaagaaaatcaatttgaaatttaaaaaaCTGAACGGCGCACGTGTCTT

>A05F__commonRT__Read011__boundary_10k_011_chr2:11600011-11610011_p0061__A12R
ACGTCCGCCGCATCTACGAGcatcaacgccacgatcagctGCAGATTCCGCTACGCTCCGgcgttctcga
gcttgttgagcgaacattgagacagtgttgCTGAACGGCGCACGTGTCTT

>A05F__commonRT__Read011__boundary_10k_011_chr2:11600011-11610011_p0062__A12R
ACGTCCGCCGCATCTACGAGcatcaacgccacgatcagctGCAGATTCCGCTACGCTCCGtccattcctt
gtaatctcgatccttctcttctcggtctgcCTGAACGGCGCACGTGTCTT

>A05F__commonRT__Read011__boundary_10k_011_chr2:11600011-11610011_p0063__A12R
ACGTCCGCCGCATCTACGAGcatcaacgccacgatcagctGCAGATTCCGCTACGCTCCGtccagaccta
gttctgtctctcgatccttctccttttgcaCTGAACGGCGCACGTGTCTT

>A05F__commonRT__Read011__boundary_10k_011_chr2:11600011-11610011_p0064__A12R
ACGTCCGCCGCATCTACGAGcatcaacgccacgatcagctGCAGATTCCGCTACGCTCCGttgagccgat
gaggaggatgatgtagttggataaagagttCTGAACGGCGCACGTGTCTT

>A05F__commonRT__Read011__boundary_10k_011_chr2:11600011-11610011_p0065__A12R
ACGTCCGCCGCATCTACGAGcatcaacgccacgatcagctGCAGATTCCGCTACGCTCCGtttgaacgat
atggagttgttgtagatgtggatgtgggtgCTGAACGGCGCACGTGTCTT

>A05F__commonRT__Read011__boundary_10k_011_chr2:11600011-11610011_p0066__A12R
ACGTCCGCCGCATCTACGAGcatcaacgccacgatcagctGCAGATTCCGCTACGCTCCGacgttctctt
cttgttcttaaaagggtagatgtcgacgtgCTGAACGGCGCACGTGTCTT

>A05F__commonRT__Read011__boundary_10k_011_chr2:11600011-11610011_p0067__A12R
ACGTCCGCCGCATCTACGAGcatcaacgccacgatcagctGCAGATTCCGCTACGCTCCGtcattgacga
tgaattccttccctcttcttctcgttccagCTGAACGGCGCACGTGTCTT

>A05F__commonRT__Read011__boundary_10k_011_chr2:11600011-11610011_p0068__A12R
ACGTCCGCCGCATCTACGAGcatcaacgccacgatcagctGCAGATTCCGCTACGCTCCGacttctaccg
ttggaggccgctgatggcggtggtggcggtCTGAACGGCGCACGTGTCTT

>A05F__commonRT__Read011__boundary_10k_011_chr2:11600011-11610011_p0069__A12R
ACGTCCGCCGCATCTACGAGcatcaacgccacgatcagctGCAGATTCCGCTACGCTCCGgggcacaatt
tggaacacctgcaattagaatctgaaactcCTGAACGGCGCACGTGTCTT

>A05F__commonRT__Read011__boundary_10k_011_chr2:11600011-11610011_p0070__A12R
ACGTCCGCCGCATCTACGAGcatcaacgccacgatcagctGCAGATTCCGCTACGCTCCGtgaaatttta
tgccacacggaagatataattttggtagcgCTGAACGGCGCACGTGTCTT

>A05F__commonRT__Read011__boundary_10k_011_chr2:11600011-11610011_p0071__A12R
ACGTCCGCCGCATCTACGAGcatcaacgccacgatcagctGCAGATTCCGCTACGCTCCGtcgtctcgtt
gatctcgggttgatagtggttacggaggaaCTGAACGGCGCACGTGTCTT

>A05F__commonRT__Read011__boundary_10k_011_chr2:11600011-11610011_p0072__A12R
ACGTCCGCCGCATCTACGAGcatcaacgccacgatcagctGCAGATTCCGCTACGCTCCGgcaaatgctt
ttgccaaacgaccttctgatccgagtggatCTGAACGGCGCACGTGTCTT

>A05F__commonRT__Read011__boundary_10k_011_chr2:11600011-11610011_p0073__A12R
ACGTCCGCCGCATCTACGAGcatcaacgccacgatcagctGCAGATTCCGCTACGCTCCGtcatgtgcat
cgtgttgtgcaaaattggcaaactgtgatgCTGAACGGCGCACGTGTCTT

>A05F__commonRT__Read011__boundary_10k_011_chr2:11600011-11610011_p0074__A12R
ACGTCCGCCGCATCTACGAGcatcaacgccacgatcagctGCAGATTCCGCTACGCTCCGtttcaaccgt
ccctgtcagtggcttcttcttcactcgattCTGAACGGCGCACGTGTCTT

>A05F__commonRT__Read011__boundary_10k_011_chr2:11600011-11610011_p0075__A12R
ACGTCCGCCGCATCTACGAGcatcaacgccacgatcagctGCAGATTCCGCTACGCTCCGcatgcttcat
tcgacacgtcaagatcatgtcttccatgacCTGAACGGCGCACGTGTCTT

>A05F__commonRT__Read011__boundary_10k_011_chr2:11600011-11610011_p0076__A12R
ACGTCCGCCGCATCTACGAGcatcaacgccacgatcagctGCAGATTCCGCTACGCTCCGccatgaaaca
aatccacaaaaatggaatcattccttaaaaCTGAACGGCGCACGTGTCTT

>A05F__commonRT__Read011__boundary_10k_011_chr2:11600011-11610011_p0077__A12R
ACGTCCGCCGCATCTACGAGcatcaacgccacgatcagctGCAGATTCCGCTACGCTCCGcctatcacaa
tttggacattgtacatgactcttcaactgtCTGAACGGCGCACGTGTCTT

>A05F__commonRT__Read011__boundary_10k_011_chr2:11600011-11610011_p0078__A12R
ACGTCCGCCGCATCTACGAGcatcaacgccacgatcagctGCAGATTCCGCTACGCTCCGgttttgcagc
tgtttttctagcgggtcctaggaactttaaCTGAACGGCGCACGTGTCTT

>A05F__commonRT__Read011__boundary_10k_011_chr2:11600011-11610011_p0079__A12R
ACGTCCGCCGCATCTACGAGcatcaacgccacgatcagctGCAGATTCCGCTACGCTCCGtttcatccgg
cctactctcggcgccccgtacgccctactgCTGAACGGCGCACGTGTCTT

>A05F__commonRT__Read011__boundary_10k_011_chr2:11600011-11610011_p0080__A12R
ACGTCCGCCGCATCTACGAGcatcaacgccacgatcagctGCAGATTCCGCTACGCTCCGgcgtgcaggt
cggagagtaaatgttggaatgaatcgtcaaCTGAACGGCGCACGTGTCTT

>A05F__commonRT__Read011__boundary_10k_011_chr2:11600011-11610011_p0081__A12R
ACGTCCGCCGCATCTACGAGcatcaacgccacgatcagctGCAGATTCCGCTACGCTCCGgtttccaatt
tttcatttctcgagttttatcgttctcctgCTGAACGGCGCACGTGTCTT

>A05F__commonRT__Read011__boundary_10k_011_chr2:11600011-11610011_p0082__A12R
ACGTCCGCCGCATCTACGAGcatcaacgccacgatcagctGCAGATTCCGCTACGCTCCGctcaaaatta
catgcaaggaaaagcgggaaattaaaaaaaCTGAACGGCGCACGTGTCTT

>A05F__commonRT__Read011__boundary_10k_011_chr2:11600011-11610011_p0083__A12R
ACGTCCGCCGCATCTACGAGcatcaacgccacgatcagctGCAGATTCCGCTACGCTCCGccagatcctt
ttaactaagcatacattgtgatatttgaaaCTGAACGGCGCACGTGTCTT

>A05F__commonRT__Read011__boundary_10k_011_chr2:11600011-11610011_p0084__A12R
ACGTCCGCCGCATCTACGAGcatcaacgccacgatcagctGCAGATTCCGCTACGCTCCGgacctgcaat
ttgaagtcttagatagacaaatttttaacaCTGAACGGCGCACGTGTCTT

>A05F__commonRT__Read011__boundary_10k_011_chr2:11600011-11610011_p0085__A12R
ACGTCCGCCGCATCTACGAGcatcaacgccacgatcagctGCAGATTCCGCTACGCTCCGggccagaaga
tgagatccgttgactgtttgttcttcgggaCTGAACGGCGCACGTGTCTT

>A05F__commonRT__Read011__boundary_10k_011_chr2:11600011-11610011_p0086__A12R
ACGTCCGCCGCATCTACGAGcatcaacgccacgatcagctGCAGATTCCGCTACGCTCCGgctgactgtt
agtttgtaaggctttgtctggttttccagtCTGAACGGCGCACGTGTCTT

>A05F__commonRT__Read011__boundary_10k_011_chr2:11600011-11610011_p0087__A12R
ACGTCCGCCGCATCTACGAGcatcaacgccacgatcagctGCAGATTCCGCTACGCTCCGgctcgaagat
ttctcgtcggaactcgaacagtttcactgaCTGAACGGCGCACGTGTCTT

>A05F__commonRT__Read011__boundary_10k_011_chr2:11600011-11610011_p0088__A12R
ACGTCCGCCGCATCTACGAGcatcaacgccacgatcagctGCAGATTCCGCTACGCTCCGactgtagatt
ttgtcaaacttatgacaaattgcttcacacCTGAACGGCGCACGTGTCTT

>A05F__commonRT__Read011__boundary_10k_011_chr2:11600011-11610011_p0089__A12R
ACGTCCGCCGCATCTACGAGcatcaacgccacgatcagctGCAGATTCCGCTACGCTCCGgaatttccac
actcatggcaagcatgtttcgtattctttcCTGAACGGCGCACGTGTCTT

>A05F__commonRT__Read011__boundary_10k_011_chr2:11600011-11610011_p0090__A12R
ACGTCCGCCGCATCTACGAGcatcaacgccacgatcagctGCAGATTCCGCTACGCTCCGcttggcttcc
gttttgagcactcttcacggtgccctccagCTGAACGGCGCACGTGTCTT

>A05F__commonRT__Read011__boundary_10k_011_chr2:11600011-11610011_p0091__A12R
ACGTCCGCCGCATCTACGAGcatcaacgccacgatcagctGCAGATTCCGCTACGCTCCGtcttggaagg
gaaacgattaacggatgcccgactgtctcaCTGAACGGCGCACGTGTCTT

>A05F__commonRT__Read011__boundary_10k_011_chr2:11600011-11610011_p0092__A12R
ACGTCCGCCGCATCTACGAGcatcaacgccacgatcagctGCAGATTCCGCTACGCTCCGcctccagaac
tctatacaaatgctgataagttagctgggaCTGAACGGCGCACGTGTCTT

>A05F__commonRT__Read011__boundary_10k_011_chr2:11600011-11610011_p0093__A12R
ACGTCCGCCGCATCTACGAGcatcaacgccacgatcagctGCAGATTCCGCTACGCTCCGagcttgcagt
gaatctccttcgctaccttcactttcatatCTGAACGGCGCACGTGTCTT

>A05F__commonRT__Read011__boundary_10k_011_chr2:11600011-11610011_p0094__A12R
ACGTCCGCCGCATCTACGAGcatcaacgccacgatcagctGCAGATTCCGCTACGCTCCGttgatccagt
taactgacacatatcctcctgactccaaacCTGAACGGCGCACGTGTCTT

>A05F__commonRT__Read011__boundary_10k_011_chr2:11600011-11610011_p0095__A12R
ACGTCCGCCGCATCTACGAGcatcaacgccacgatcagctGCAGATTCCGCTACGCTCCGacgattttca
attgtaatatatggctttccatttctctgaCTGAACGGCGCACGTGTCTT

>A05F__commonRT__Read011__boundary_10k_011_chr2:11600011-11610011_p0096__A12R
ACGTCCGCCGCATCTACGAGcatcaacgccacgatcagctGCAGATTCCGCTACGCTCCGtcatttgtct
actcttctccacatctacatcaatatctttCTGAACGGCGCACGTGTCTT

>A05F__commonRT__Read011__boundary_10k_011_chr2:11600011-11610011_p0097__A12R
ACGTCCGCCGCATCTACGAGcatcaacgccacgatcagctGCAGATTCCGCTACGCTCCGaataccaact
ctcttctggtttcaacctctcagtttccgaCTGAACGGCGCACGTGTCTT

>A05F__commonRT__Read011__boundary_10k_011_chr2:11600011-11610011_p0098__A12R
ACGTCCGCCGCATCTACGAGcatcaacgccacgatcagctGCAGATTCCGCTACGCTCCGcaactgaatg
atcagaacaggcggcaacctatacaactgaCTGAACGGCGCACGTGTCTT

>A05F__commonRT__Read011__boundary_10k_011_chr2:11600011-11610011_p0099__A12R
ACGTCCGCCGCATCTACGAGcatcaacgccacgatcagctGCAGATTCCGCTACGCTCCGaagtttccag
aattatctcacctgtatagacgaatctcttCTGAACGGCGCACGTGTCTT

>A05F__commonRT__Read011__boundary_10k_011_chr2:11600011-11610011_p0100__A12R
ACGTCCGCCGCATCTACGAGcatcaacgccacgatcagctGCAGATTCCGCTACGCTCCGaatcaggtag
gttcatacggagtaatcccttcttataagtCTGAACGGCGCACGTGTCTT

>A05F__commonRT__Read012__boundary_10k_012_chr2:11610012-11620012_p0001__A12R
ACGTCCGCCGCATCTACGAGcatcaacgccacgatcagctGTATCCGTTCCCGACAAGCGgggtgtcctt
gcttcgacgagccattgatgattgataagtCTGAACGGCGCACGTGTCTT

>A05F__commonRT__Read012__boundary_10k_012_chr2:11610012-11620012_p0002__A12R
ACGTCCGCCGCATCTACGAGcatcaacgccacgatcagctGTATCCGTTCCCGACAAGCGgagccaccgt
cgaatcatcgaaattcctccattcgattttCTGAACGGCGCACGTGTCTT

>A05F__commonRT__Read012__boundary_10k_012_chr2:11610012-11620012_p0003__A12R
ACGTCCGCCGCATCTACGAGcatcaacgccacgatcagctGTATCCGTTCCCGACAAGCGactcctcgtc
acattctgatctctcattttatagaagagtCTGAACGGCGCACGTGTCTT

>A05F__commonRT__Read012__boundary_10k_012_chr2:11610012-11620012_p0004__A12R
ACGTCCGCCGCATCTACGAGcatcaacgccacgatcagctGTATCCGTTCCCGACAAGCGcagatttata
gttcttggggtttccaactcacttgaatatCTGAACGGCGCACGTGTCTT

>A05F__commonRT__Read012__boundary_10k_012_chr2:11610012-11620012_p0005__A12R
ACGTCCGCCGCATCTACGAGcatcaacgccacgatcagctGTATCCGTTCCCGACAAGCGatcaactatc
atactatcaataccgtgctggaaactatctCTGAACGGCGCACGTGTCTT

>A05F__commonRT__Read012__boundary_10k_012_chr2:11610012-11620012_p0006__A12R
ACGTCCGCCGCATCTACGAGcatcaacgccacgatcagctGTATCCGTTCCCGACAAGCGgaaaaaacaa
gcaaatcacggtttcttattattgaaatccCTGAACGGCGCACGTGTCTT

>A05F__commonRT__Read012__boundary_10k_012_chr2:11610012-11620012_p0007__A12R
ACGTCCGCCGCATCTACGAGcatcaacgccacgatcagctGTATCCGTTCCCGACAAGCGcacaattttt
tggcgatttatgaaatctttgcctaaaagtCTGAACGGCGCACGTGTCTT

>A05F__commonRT__Read012__boundary_10k_012_chr2:11610012-11620012_p0008__A12R
ACGTCCGCCGCATCTACGAGcatcaacgccacgatcagctGTATCCGTTCCCGACAAGCGagctcgaacc
tgcaggatatcttaaataaccacagaaattCTGAACGGCGCACGTGTCTT

>A05F__commonRT__Read012__boundary_10k_012_chr2:11610012-11620012_p0009__A12R
ACGTCCGCCGCATCTACGAGcatcaacgccacgatcagctGTATCCGTTCCCGACAAGCGcgagtagtgg
cgtctgaaataaaaaattgttcattgatcgCTGAACGGCGCACGTGTCTT

>A05F__commonRT__Read012__boundary_10k_012_chr2:11610012-11620012_p0010__A12R
ACGTCCGCCGCATCTACGAGcatcaacgccacgatcagctGTATCCGTTCCCGACAAGCGgcattgaact
aaaaacagataatatttggaactcgtatctCTGAACGGCGCACGTGTCTT

>A05F__commonRT__Read012__boundary_10k_012_chr2:11610012-11620012_p0011__A12R
ACGTCCGCCGCATCTACGAGcatcaacgccacgatcagctGTATCCGTTCCCGACAAGCGccattttaaa
ccattcaggtcagataaaattgtgatcaaaCTGAACGGCGCACGTGTCTT

>A05F__commonRT__Read012__boundary_10k_012_chr2:11610012-11620012_p0012__A12R
ACGTCCGCCGCATCTACGAGcatcaacgccacgatcagctGTATCCGTTCCCGACAAGCGgtcctcttga
aagcgaagcaaataatttgtaggcaggcacCTGAACGGCGCACGTGTCTT

>A05F__commonRT__Read012__boundary_10k_012_chr2:11610012-11620012_p0013__A12R
ACGTCCGCCGCATCTACGAGcatcaacgccacgatcagctGTATCCGTTCCCGACAAGCGaaatgcgatt
gatagcacgtgtcaaataatcaaagaaacaCTGAACGGCGCACGTGTCTT

>A05F__commonRT__Read012__boundary_10k_012_chr2:11610012-11620012_p0014__A12R
ACGTCCGCCGCATCTACGAGcatcaacgccacgatcagctGTATCCGTTCCCGACAAGCGcagacctgac
aagatcctgaacgatacttccgaaaaccacCTGAACGGCGCACGTGTCTT

>A05F__commonRT__Read012__boundary_10k_012_chr2:11610012-11620012_p0015__A12R
ACGTCCGCCGCATCTACGAGcatcaacgccacgatcagctGTATCCGTTCCCGACAAGCGttgtgaccgc
gcaccgactctccaggtcttgggaaactatCTGAACGGCGCACGTGTCTT

>A05F__commonRT__Read012__boundary_10k_012_chr2:11610012-11620012_p0016__A12R
ACGTCCGCCGCATCTACGAGcatcaacgccacgatcagctGTATCCGTTCCCGACAAGCGtgcctgattg
gcgccttttccgccggagcccagcttgaaaCTGAACGGCGCACGTGTCTT

>A05F__commonRT__Read012__boundary_10k_012_chr2:11610012-11620012_p0017__A12R
ACGTCCGCCGCATCTACGAGcatcaacgccacgatcagctGTATCCGTTCCCGACAAGCGcaatcattga
gacattgatccctaggcgagccgcagcaacCTGAACGGCGCACGTGTCTT

>A05F__commonRT__Read012__boundary_10k_012_chr2:11610012-11620012_p0018__A12R
ACGTCCGCCGCATCTACGAGcatcaacgccacgatcagctGTATCCGTTCCCGACAAGCGttaatattag
aatctccgaacatatcttctccaaccattcCTGAACGGCGCACGTGTCTT

>A05F__commonRT__Read012__boundary_10k_012_chr2:11610012-11620012_p0019__A12R
ACGTCCGCCGCATCTACGAGcatcaacgccacgatcagctGTATCCGTTCCCGACAAGCGtcccacacaa
cttgtatcaactccattgctgctcaaatccCTGAACGGCGCACGTGTCTT

>A05F__commonRT__Read012__boundary_10k_012_chr2:11610012-11620012_p0020__A12R
ACGTCCGCCGCATCTACGAGcatcaacgccacgatcagctGTATCCGTTCCCGACAAGCGcagtgatagt
cgctgtggcggtatgtgtctttttggtccgCTGAACGGCGCACGTGTCTT

>A05F__commonRT__Read012__boundary_10k_012_chr2:11610012-11620012_p0021__A12R
ACGTCCGCCGCATCTACGAGcatcaacgccacgatcagctGTATCCGTTCCCGACAAGCGtttttcccgc
caaaactcggatacaaaccttctttgttaaCTGAACGGCGCACGTGTCTT

>A05F__commonRT__Read012__boundary_10k_012_chr2:11610012-11620012_p0022__A12R
ACGTCCGCCGCATCTACGAGcatcaacgccacgatcagctGTATCCGTTCCCGACAAGCGcttcaagaca
ttcaagaggccacacataatcttaaatattCTGAACGGCGCACGTGTCTT

>A05F__commonRT__Read012__boundary_10k_012_chr2:11610012-11620012_p0023__A12R
ACGTCCGCCGCATCTACGAGcatcaacgccacgatcagctGTATCCGTTCCCGACAAGCGtttcttagag
gtagggtcttgctacaaatattgaatgtttCTGAACGGCGCACGTGTCTT

>A05F__commonRT__Read012__boundary_10k_012_chr2:11610012-11620012_p0024__A12R
ACGTCCGCCGCATCTACGAGcatcaacgccacgatcagctGTATCCGTTCCCGACAAGCGgtcgtcactg
aaggttcttcgaaataataagttatttataCTGAACGGCGCACGTGTCTT

>A05F__commonRT__Read012__boundary_10k_012_chr2:11610012-11620012_p0025__A12R
ACGTCCGCCGCATCTACGAGcatcaacgccacgatcagctGTATCCGTTCCCGACAAGCGagtctaaaaa
tttgtaattctccttaccctctctcccccaCTGAACGGCGCACGTGTCTT

>A05F__commonRT__Read012__boundary_10k_012_chr2:11610012-11620012_p0026__A12R
ACGTCCGCCGCATCTACGAGcatcaacgccacgatcagctGTATCCGTTCCCGACAAGCGggcgacattt
caagatttgcacccagcgtcaccacaatgtCTGAACGGCGCACGTGTCTT

>A05F__commonRT__Read012__boundary_10k_012_chr2:11610012-11620012_p0027__A12R
ACGTCCGCCGCATCTACGAGcatcaacgccacgatcagctGTATCCGTTCCCGACAAGCGttcctttttc
gtcaatttctccctgacaaatgaccattttCTGAACGGCGCACGTGTCTT

>A05F__commonRT__Read012__boundary_10k_012_chr2:11610012-11620012_p0028__A12R
ACGTCCGCCGCATCTACGAGcatcaacgccacgatcagctGTATCCGTTCCCGACAAGCGatccatattc
ggatccccaggagctggatttaaaaaagtgCTGAACGGCGCACGTGTCTT

>A05F__commonRT__Read012__boundary_10k_012_chr2:11610012-11620012_p0029__A12R
ACGTCCGCCGCATCTACGAGcatcaacgccacgatcagctGTATCCGTTCCCGACAAGCGtgatcgcatg
ttgaggtcccattttgagcattgcacgtgcCTGAACGGCGCACGTGTCTT

>A05F__commonRT__Read012__boundary_10k_012_chr2:11610012-11620012_p0030__A12R
ACGTCCGCCGCATCTACGAGcatcaacgccacgatcagctGTATCCGTTCCCGACAAGCGatcccagtgt
aagtcccccaacctttgcctccgagagttaCTGAACGGCGCACGTGTCTT

>A05F__commonRT__Read012__boundary_10k_012_chr2:11610012-11620012_p0031__A12R
ACGTCCGCCGCATCTACGAGcatcaacgccacgatcagctGTATCCGTTCCCGACAAGCGctgtagaaaa
cttgcgccaaaaattttgattttgataaagCTGAACGGCGCACGTGTCTT

>A05F__commonRT__Read012__boundary_10k_012_chr2:11610012-11620012_p0032__A12R
ACGTCCGCCGCATCTACGAGcatcaacgccacgatcagctGTATCCGTTCCCGACAAGCGctatatgcag
attgatcttgttcatatttcctccaggttaCTGAACGGCGCACGTGTCTT

>A05F__commonRT__Read012__boundary_10k_012_chr2:11610012-11620012_p0033__A12R
ACGTCCGCCGCATCTACGAGcatcaacgccacgatcagctGTATCCGTTCCCGACAAGCGacagtcaccg
gctccctggaattttcaattaatattatacCTGAACGGCGCACGTGTCTT

>A05F__commonRT__Read012__boundary_10k_012_chr2:11610012-11620012_p0034__A12R
ACGTCCGCCGCATCTACGAGcatcaacgccacgatcagctGTATCCGTTCCCGACAAGCGgatggccggc
aaccaaatgagcagccagtgaaccacagaaCTGAACGGCGCACGTGTCTT

>A05F__commonRT__Read012__boundary_10k_012_chr2:11610012-11620012_p0035__A12R
ACGTCCGCCGCATCTACGAGcatcaacgccacgatcagctGTATCCGTTCCCGACAAGCGgcggccaagt
tggcagccgagcgtattgatgcggaaatcgCTGAACGGCGCACGTGTCTT

>A05F__commonRT__Read012__boundary_10k_012_chr2:11610012-11620012_p0036__A12R
ACGTCCGCCGCATCTACGAGcatcaacgccacgatcagctGTATCCGTTCCCGACAAGCGccaataactc
gattgagttccatgacgtgtcacagaaagtCTGAACGGCGCACGTGTCTT

>A05F__commonRT__Read012__boundary_10k_012_chr2:11610012-11620012_p0037__A12R
ACGTCCGCCGCATCTACGAGcatcaacgccacgatcagctGTATCCGTTCCCGACAAGCGcctgcaatgt
tcaacagctaattaaaacatattgaaagtaCTGAACGGCGCACGTGTCTT

>A05F__commonRT__Read012__boundary_10k_012_chr2:11610012-11620012_p0038__A12R
ACGTCCGCCGCATCTACGAGcatcaacgccacgatcagctGTATCCGTTCCCGACAAGCGgggaaagaaa
ttcattataggagaattgtgttattttggaCTGAACGGCGCACGTGTCTT

>A05F__commonRT__Read012__boundary_10k_012_chr2:11610012-11620012_p0039__A12R
ACGTCCGCCGCATCTACGAGcatcaacgccacgatcagctGTATCCGTTCCCGACAAGCGcaatgactat
gcgattctggaaattaaattttcagcatttCTGAACGGCGCACGTGTCTT

>A05F__commonRT__Read012__boundary_10k_012_chr2:11610012-11620012_p0040__A12R
ACGTCCGCCGCATCTACGAGcatcaacgccacgatcagctGTATCCGTTCCCGACAAGCGtgtgggcggg
accttcctaggagtgagcgcggggcgcgcgCTGAACGGCGCACGTGTCTT

>A05F__commonRT__Read012__boundary_10k_012_chr2:11610012-11620012_p0041__A12R
ACGTCCGCCGCATCTACGAGcatcaacgccacgatcagctGTATCCGTTCCCGACAAGCGctgagatgat
gatcaagaataagttgaggtaggacaaagaCTGAACGGCGCACGTGTCTT

>A05F__commonRT__Read012__boundary_10k_012_chr2:11610012-11620012_p0042__A12R
ACGTCCGCCGCATCTACGAGcatcaacgccacgatcagctGTATCCGTTCCCGACAAGCGggtaggaatt
aataatagtagaggtagctttttttgagtaCTGAACGGCGCACGTGTCTT

>A05F__commonRT__Read012__boundary_10k_012_chr2:11610012-11620012_p0043__A12R
ACGTCCGCCGCATCTACGAGcatcaacgccacgatcagctGTATCCGTTCCCGACAAGCGacaagtttga
atttgaattgagtatcgttaagacagtggaCTGAACGGCGCACGTGTCTT

>A05F__commonRT__Read012__boundary_10k_012_chr2:11610012-11620012_p0044__A12R
ACGTCCGCCGCATCTACGAGcatcaacgccacgatcagctGTATCCGTTCCCGACAAGCGgtcgaccgat
ttgtactttttgttatcagcaaccagaaacCTGAACGGCGCACGTGTCTT

>A05F__commonRT__Read012__boundary_10k_012_chr2:11610012-11620012_p0045__A12R
ACGTCCGCCGCATCTACGAGcatcaacgccacgatcagctGTATCCGTTCCCGACAAGCGactgatgaag
atatcaggcaattcgacgtgacagataagaCTGAACGGCGCACGTGTCTT

>A05F__commonRT__Read012__boundary_10k_012_chr2:11610012-11620012_p0046__A12R
ACGTCCGCCGCATCTACGAGcatcaacgccacgatcagctGTATCCGTTCCCGACAAGCGatgtcttgtc
gaggaagttaatcgaagaacacaagaatcaCTGAACGGCGCACGTGTCTT

>A05F__commonRT__Read012__boundary_10k_012_chr2:11610012-11620012_p0047__A12R
ACGTCCGCCGCATCTACGAGcatcaacgccacgatcagctGTATCCGTTCCCGACAAGCGttgaaagtgc
aaccaaagtgcacacgtcgtcaattgagtgCTGAACGGCGCACGTGTCTT

>A05F__commonRT__Read012__boundary_10k_012_chr2:11610012-11620012_p0048__A12R
ACGTCCGCCGCATCTACGAGcatcaacgccacgatcagctGTATCCGTTCCCGACAAGCGctatttcgaa
aatcgacagcaggaagattcaacaacaaacCTGAACGGCGCACGTGTCTT

>A05F__commonRT__Read012__boundary_10k_012_chr2:11610012-11620012_p0049__A12R
ACGTCCGCCGCATCTACGAGcatcaacgccacgatcagctGTATCCGTTCCCGACAAGCGccattacagt
tgctgcctcttctgcactcatttttaaaggCTGAACGGCGCACGTGTCTT

>A05F__commonRT__Read012__boundary_10k_012_chr2:11610012-11620012_p0050__A12R
ACGTCCGCCGCATCTACGAGcatcaacgccacgatcagctGTATCCGTTCCCGACAAGCGtgccgcttga
agctgctgaagcatggcggcaagatcaacaCTGAACGGCGCACGTGTCTT

>A05F__commonRT__Read012__boundary_10k_012_chr2:11610012-11620012_p0051__A12R
ACGTCCGCCGCATCTACGAGcatcaacgccacgatcagctGTATCCGTTCCCGACAAGCGactctcgcaa
ttccttggtacactgggcttgactgattaaCTGAACGGCGCACGTGTCTT

>A05F__commonRT__Read012__boundary_10k_012_chr2:11610012-11620012_p0052__A12R
ACGTCCGCCGCATCTACGAGcatcaacgccacgatcagctGTATCCGTTCCCGACAAGCGtgctggcatt
tgcggttgttgattttgttgtggcatcgcaCTGAACGGCGCACGTGTCTT

>A05F__commonRT__Read012__boundary_10k_012_chr2:11610012-11620012_p0053__A12R
ACGTCCGCCGCATCTACGAGcatcaacgccacgatcagctGTATCCGTTCCCGACAAGCGcattgcatgt
aatgggcaagactttttcctatccgaaacgCTGAACGGCGCACGTGTCTT

>A05F__commonRT__Read012__boundary_10k_012_chr2:11610012-11620012_p0054__A12R
ACGTCCGCCGCATCTACGAGcatcaacgccacgatcagctGTATCCGTTCCCGACAAGCGggagaaggtg
atcgtggtggtgcaggcgctacagcttgcaCTGAACGGCGCACGTGTCTT

>A05F__commonRT__Read012__boundary_10k_012_chr2:11610012-11620012_p0055__A12R
ACGTCCGCCGCATCTACGAGcatcaacgccacgatcagctGTATCCGTTCCCGACAAGCGgtctcagaat
ttctttgcggaacatctcgttcttctccttCTGAACGGCGCACGTGTCTT

>A05F__commonRT__Read012__boundary_10k_012_chr2:11610012-11620012_p0056__A12R
ACGTCCGCCGCATCTACGAGcatcaacgccacgatcagctGTATCCGTTCCCGACAAGCGcgttggaatt
tgtttcagatctggcttctggtcttcttcaCTGAACGGCGCACGTGTCTT

>A05F__commonRT__Read012__boundary_10k_012_chr2:11610012-11620012_p0057__A12R
ACGTCCGCCGCATCTACGAGcatcaacgccacgatcagctGTATCCGTTCCCGACAAGCGcttcgcgaca
gtatccgacggaatgcagatccttcagcccCTGAACGGCGCACGTGTCTT

>A05F__commonRT__Read012__boundary_10k_012_chr2:11610012-11620012_p0058__A12R
ACGTCCGCCGCATCTACGAGcatcaacgccacgatcagctGTATCCGTTCCCGACAAGCGagaagcggat
ggagagcccgagttgttacccattgtagagCTGAACGGCGCACGTGTCTT

>A05F__commonRT__Read012__boundary_10k_012_chr2:11610012-11620012_p0059__A12R
ACGTCCGCCGCATCTACGAGcatcaacgccacgatcagctGTATCCGTTCCCGACAAGCGgagttcaaag
gttccccttccagtggtggtgaatcaggtcCTGAACGGCGCACGTGTCTT

>A05F__commonRT__Read012__boundary_10k_012_chr2:11610012-11620012_p0060__A12R
ACGTCCGCCGCATCTACGAGcatcaacgccacgatcagctGTATCCGTTCCCGACAAGCGgtgtttttga
gcaacttcagttagcatatccatgaattcaCTGAACGGCGCACGTGTCTT

>A05F__commonRT__Read012__boundary_10k_012_chr2:11610012-11620012_p0061__A12R
ACGTCCGCCGCATCTACGAGcatcaacgccacgatcagctGTATCCGTTCCCGACAAGCGagagaataaa
aaccaacctgtgagaaagactgctcatccaCTGAACGGCGCACGTGTCTT

>A05F__commonRT__Read012__boundary_10k_012_chr2:11610012-11620012_p0062__A12R
ACGTCCGCCGCATCTACGAGcatcaacgccacgatcagctGTATCCGTTCCCGACAAGCGtgactgaccg
aacaagaagaagaatataaaaaagagaacaCTGAACGGCGCACGTGTCTT

>A05F__commonRT__Read012__boundary_10k_012_chr2:11610012-11620012_p0063__A12R
ACGTCCGCCGCATCTACGAGcatcaacgccacgatcagctGTATCCGTTCCCGACAAGCGtcaattttcg
cgagtgaaagtgcaacgcccgaaagacaccCTGAACGGCGCACGTGTCTT

>A05F__commonRT__Read012__boundary_10k_012_chr2:11610012-11620012_p0064__A12R
ACGTCCGCCGCATCTACGAGcatcaacgccacgatcagctGTATCCGTTCCCGACAAGCGagaaggccaa
atgtagaaagcaacaaaaagtgtaaacaatCTGAACGGCGCACGTGTCTT

>A05F__commonRT__Read012__boundary_10k_012_chr2:11610012-11620012_p0065__A12R
ACGTCCGCCGCATCTACGAGcatcaacgccacgatcagctGTATCCGTTCCCGACAAGCGacactctccc
ccaccgacaatcccaatgccattcgcgggcCTGAACGGCGCACGTGTCTT

>A05F__commonRT__Read012__boundary_10k_012_chr2:11610012-11620012_p0066__A12R
ACGTCCGCCGCATCTACGAGcatcaacgccacgatcagctGTATCCGTTCCCGACAAGCGacagtcgcaa
aagaaagcaaaaactaaatcatttcccttcCTGAACGGCGCACGTGTCTT

>A05F__commonRT__Read012__boundary_10k_012_chr2:11610012-11620012_p0067__A12R
ACGTCCGCCGCATCTACGAGcatcaacgccacgatcagctGTATCCGTTCCCGACAAGCGatattacaca
cgaacccccgagggtcggattgaaaattcaCTGAACGGCGCACGTGTCTT

>A05F__commonRT__Read012__boundary_10k_012_chr2:11610012-11620012_p0068__A12R
ACGTCCGCCGCATCTACGAGcatcaacgccacgatcagctGTATCCGTTCCCGACAAGCGattgcactcg
cactttaacatcattctcgaactaaacgacCTGAACGGCGCACGTGTCTT

>A05F__commonRT__Read012__boundary_10k_012_chr2:11610012-11620012_p0069__A12R
ACGTCCGCCGCATCTACGAGcatcaacgccacgatcagctGTATCCGTTCCCGACAAGCGcgacttccct
tcagcccaacccaattcccattcgaccgcgCTGAACGGCGCACGTGTCTT

>A05F__commonRT__Read012__boundary_10k_012_chr2:11610012-11620012_p0070__A12R
ACGTCCGCCGCATCTACGAGcatcaacgccacgatcagctGTATCCGTTCCCGACAAGCGgcgcgagatg
tttttgttgctcggggggccctcacgaacgCTGAACGGCGCACGTGTCTT

>A05F__commonRT__Read012__boundary_10k_012_chr2:11610012-11620012_p0071__A12R
ACGTCCGCCGCATCTACGAGcatcaacgccacgatcagctGTATCCGTTCCCGACAAGCGggggaaaacc
aggaaaactaggcatattttcagagagagcCTGAACGGCGCACGTGTCTT

>A05F__commonRT__Read012__boundary_10k_012_chr2:11610012-11620012_p0072__A12R
ACGTCCGCCGCATCTACGAGcatcaacgccacgatcagctGTATCCGTTCCCGACAAGCGggcgaaaaca
acaaaaaatggtgtacatgttcaaaatataCTGAACGGCGCACGTGTCTT

>A05F__commonRT__Read012__boundary_10k_012_chr2:11610012-11620012_p0073__A12R
ACGTCCGCCGCATCTACGAGcatcaacgccacgatcagctGTATCCGTTCCCGACAAGCGataatcctaa
tatgctaaaaccaatttttctcgctgtgttCTGAACGGCGCACGTGTCTT

>A05F__commonRT__Read012__boundary_10k_012_chr2:11610012-11620012_p0074__A12R
ACGTCCGCCGCATCTACGAGcatcaacgccacgatcagctGTATCCGTTCCCGACAAGCGatagcttctg
ttgattttagagccaagcgtccggtccagaCTGAACGGCGCACGTGTCTT

>A05F__commonRT__Read012__boundary_10k_012_chr2:11610012-11620012_p0075__A12R
ACGTCCGCCGCATCTACGAGcatcaacgccacgatcagctGTATCCGTTCCCGACAAGCGcttatgaaat
ggcaaaaacagaaacccaaagtgcatttcaCTGAACGGCGCACGTGTCTT

>A05F__commonRT__Read012__boundary_10k_012_chr2:11610012-11620012_p0076__A12R
ACGTCCGCCGCATCTACGAGcatcaacgccacgatcagctGTATCCGTTCCCGACAAGCGggaagttttg
ttcgcaacaacaactaaaaattgcgatacaCTGAACGGCGCACGTGTCTT

>A05F__commonRT__Read012__boundary_10k_012_chr2:11610012-11620012_p0077__A12R
ACGTCCGCCGCATCTACGAGcatcaacgccacgatcagctGTATCCGTTCCCGACAAGCGtaaggcaatc
atagattggtactttatacagacagaaagtCTGAACGGCGCACGTGTCTT

>A05F__commonRT__Read012__boundary_10k_012_chr2:11610012-11620012_p0078__A12R
ACGTCCGCCGCATCTACGAGcatcaacgccacgatcagctGTATCCGTTCCCGACAAGCGcaaaataaaa
cctttgcctctggcttcactttgacagcttCTGAACGGCGCACGTGTCTT

>A05F__commonRT__Read012__boundary_10k_012_chr2:11610012-11620012_p0079__A12R
ACGTCCGCCGCATCTACGAGcatcaacgccacgatcagctGTATCCGTTCCCGACAAGCGgatcagtttt
aaactaagaatttgattcgccgatccatttCTGAACGGCGCACGTGTCTT

>A05F__commonRT__Read012__boundary_10k_012_chr2:11610012-11620012_p0080__A12R
ACGTCCGCCGCATCTACGAGcatcaacgccacgatcagctGTATCCGTTCCCGACAAGCGagaacagatc
tttaagtatgttactgaataactagggtttCTGAACGGCGCACGTGTCTT

>A05F__commonRT__Read012__boundary_10k_012_chr2:11610012-11620012_p0081__A12R
ACGTCCGCCGCATCTACGAGcatcaacgccacgatcagctGTATCCGTTCCCGACAAGCGgcgcgctcga
gtctagaaaccaccacactgcctatttcggCTGAACGGCGCACGTGTCTT

>A05F__commonRT__Read012__boundary_10k_012_chr2:11610012-11620012_p0082__A12R
ACGTCCGCCGCATCTACGAGcatcaacgccacgatcagctGTATCCGTTCCCGACAAGCGtcagatgggg
aacgacgatgacaaaaacaaaaagtgcaccCTGAACGGCGCACGTGTCTT

>A05F__commonRT__Read012__boundary_10k_012_chr2:11610012-11620012_p0083__A12R
ACGTCCGCCGCATCTACGAGcatcaacgccacgatcagctGTATCCGTTCCCGACAAGCGcaagacagca
agcgtactcgggattcgtgagaattcggtaCTGAACGGCGCACGTGTCTT

>A05F__commonRT__Read012__boundary_10k_012_chr2:11610012-11620012_p0084__A12R
ACGTCCGCCGCATCTACGAGcatcaacgccacgatcagctGTATCCGTTCCCGACAAGCGgataaggtag
tcgatgaagtgggatttcaaattggtatcaCTGAACGGCGCACGTGTCTT

>A05F__commonRT__Read012__boundary_10k_012_chr2:11610012-11620012_p0085__A12R
ACGTCCGCCGCATCTACGAGcatcaacgccacgatcagctGTATCCGTTCCCGACAAGCGcgacttctcc
aagactcgaaatcccagcgatcttcttattCTGAACGGCGCACGTGTCTT

>A05F__commonRT__Read012__boundary_10k_012_chr2:11610012-11620012_p0086__A12R
ACGTCCGCCGCATCTACGAGcatcaacgccacgatcagctGTATCCGTTCCCGACAAGCGattgattcca
gtccaataaaatttccaaaacttaccgtctCTGAACGGCGCACGTGTCTT

>A05F__commonRT__Read012__boundary_10k_012_chr2:11610012-11620012_p0087__A12R
ACGTCCGCCGCATCTACGAGcatcaacgccacgatcagctGTATCCGTTCCCGACAAGCGggacagatat
cggttgacaatctcgcctggtgcgaaaacgCTGAACGGCGCACGTGTCTT

>A05F__commonRT__Read012__boundary_10k_012_chr2:11610012-11620012_p0088__A12R
ACGTCCGCCGCATCTACGAGcatcaacgccacgatcagctGTATCCGTTCCCGACAAGCGcagtgttctg
aaggtagtcatgcaacgaggtggccaactcCTGAACGGCGCACGTGTCTT

>A05F__commonRT__Read012__boundary_10k_012_chr2:11610012-11620012_p0089__A12R
ACGTCCGCCGCATCTACGAGcatcaacgccacgatcagctGTATCCGTTCCCGACAAGCGatcctagtgg
aacaccacaaggccaaaaaaaatttcaaaaCTGAACGGCGCACGTGTCTT

>A05F__commonRT__Read012__boundary_10k_012_chr2:11610012-11620012_p0090__A12R
ACGTCCGCCGCATCTACGAGcatcaacgccacgatcagctGTATCCGTTCCCGACAAGCGaatctcacac
tcccaaaatccataaagtggctagaatcaaCTGAACGGCGCACGTGTCTT

>A05F__commonRT__Read012__boundary_10k_012_chr2:11610012-11620012_p0091__A12R
ACGTCCGCCGCATCTACGAGcatcaacgccacgatcagctGTATCCGTTCCCGACAAGCGaaaacatttc
gacccaacaaagataaaaatgggattttggCTGAACGGCGCACGTGTCTT

>A05F__commonRT__Read012__boundary_10k_012_chr2:11610012-11620012_p0092__A12R
ACGTCCGCCGCATCTACGAGcatcaacgccacgatcagctGTATCCGTTCCCGACAAGCGcatcgatatt
tgaggctcttttgagcaactttaaaaatatCTGAACGGCGCACGTGTCTT

>A05F__commonRT__Read012__boundary_10k_012_chr2:11610012-11620012_p0093__A12R
ACGTCCGCCGCATCTACGAGcatcaacgccacgatcagctGTATCCGTTCCCGACAAGCGtgaacactat
cagcaggtagcgggtctgaaaattggaaaaCTGAACGGCGCACGTGTCTT

>A05F__commonRT__Read012__boundary_10k_012_chr2:11610012-11620012_p0094__A12R
ACGTCCGCCGCATCTACGAGcatcaacgccacgatcagctGTATCCGTTCCCGACAAGCGggttggttga
atttggcagaggaaataaggctcttcctgaCTGAACGGCGCACGTGTCTT

>A05F__commonRT__Read012__boundary_10k_012_chr2:11610012-11620012_p0095__A12R
ACGTCCGCCGCATCTACGAGcatcaacgccacgatcagctGTATCCGTTCCCGACAAGCGacaagattgc
acataggttgagaatcgacagtagattttgCTGAACGGCGCACGTGTCTT

>A05F__commonRT__Read012__boundary_10k_012_chr2:11610012-11620012_p0096__A12R
ACGTCCGCCGCATCTACGAGcatcaacgccacgatcagctGTATCCGTTCCCGACAAGCGgaagagataa
aactttaatggtaccgaatttgtctttttgCTGAACGGCGCACGTGTCTT

>A05F__commonRT__Read012__boundary_10k_012_chr2:11610012-11620012_p0097__A12R
ACGTCCGCCGCATCTACGAGcatcaacgccacgatcagctGTATCCGTTCCCGACAAGCGcgttaaagta
gataaataaggttgggtggggaataaatatCTGAACGGCGCACGTGTCTT

>A05F__commonRT__Read012__boundary_10k_012_chr2:11610012-11620012_p0098__A12R
ACGTCCGCCGCATCTACGAGcatcaacgccacgatcagctGTATCCGTTCCCGACAAGCGgcggaatgaa
gaaaatgagatataaaccgggggaatagtcCTGAACGGCGCACGTGTCTT

>A05F__commonRT__Read012__boundary_10k_012_chr2:11610012-11620012_p0099__A12R
ACGTCCGCCGCATCTACGAGcatcaacgccacgatcagctGTATCCGTTCCCGACAAGCGtttcatgaga
gacttgaattagtgtctagtagggaggaaaCTGAACGGCGCACGTGTCTT

>A05F__commonRT__Read012__boundary_10k_012_chr2:11610012-11620012_p0100__A12R
ACGTCCGCCGCATCTACGAGcatcaacgccacgatcagctGTATCCGTTCCCGACAAGCGgaggtcttaa
actaacattttacgaaaactgatccgctatCTGAACGGCGCACGTGTCTT

>A05F__commonRT__Read013__boundary_10k_013_chr2:11620013-11630013_p0001__A12R
ACGTCCGCCGCATCTACGAGcatcaacgccacgatcagctCGGCCGAATTACATCCGTCGaatcttgctc
accacttgagtatctcacaaataaaatgtgCTGAACGGCGCACGTGTCTT

>A05F__commonRT__Read013__boundary_10k_013_chr2:11620013-11630013_p0002__A12R
ACGTCCGCCGCATCTACGAGcatcaacgccacgatcagctCGGCCGAATTACATCCGTCGgagaaccgag
aaataagtaaaagacctaataagtaagattCTGAACGGCGCACGTGTCTT

>A05F__commonRT__Read013__boundary_10k_013_chr2:11620013-11630013_p0003__A12R
ACGTCCGCCGCATCTACGAGcatcaacgccacgatcagctCGGCCGAATTACATCCGTCGaaggtggtgc
aaggcagaccctaacgctgtactttaaaaaCTGAACGGCGCACGTGTCTT

>A05F__commonRT__Read013__boundary_10k_013_chr2:11620013-11630013_p0004__A12R
ACGTCCGCCGCATCTACGAGcatcaacgccacgatcagctCGGCCGAATTACATCCGTCGctacttgaac
agttcttatctcggctgtgtttggttttatCTGAACGGCGCACGTGTCTT

>A05F__commonRT__Read013__boundary_10k_013_chr2:11620013-11630013_p0005__A12R
ACGTCCGCCGCATCTACGAGcatcaacgccacgatcagctCGGCCGAATTACATCCGTCGactgtattcc
tcctattagttcctactaattttgcccttcCTGAACGGCGCACGTGTCTT

>A05F__commonRT__Read013__boundary_10k_013_chr2:11620013-11630013_p0006__A12R
ACGTCCGCCGCATCTACGAGcatcaacgccacgatcagctCGGCCGAATTACATCCGTCGcgccaaagtt
gctgaaaatgaaataattgaattttagtctCTGAACGGCGCACGTGTCTT

>A05F__commonRT__Read013__boundary_10k_013_chr2:11620013-11630013_p0007__A12R
ACGTCCGCCGCATCTACGAGcatcaacgccacgatcagctCGGCCGAATTACATCCGTCGctctacagat
gatcgcgtttgtaacggatcgtgaagattcCTGAACGGCGCACGTGTCTT

>A05F__commonRT__Read013__boundary_10k_013_chr2:11620013-11630013_p0008__A12R
ACGTCCGCCGCATCTACGAGcatcaacgccacgatcagctCGGCCGAATTACATCCGTCGctcacgcatt
attctcctgatcctcctgatttgtatgatgCTGAACGGCGCACGTGTCTT

>A05F__commonRT__Read013__boundary_10k_013_chr2:11620013-11630013_p0009__A12R
ACGTCCGCCGCATCTACGAGcatcaacgccacgatcagctCGGCCGAATTACATCCGTCGaattaaccga
gataaaatctgccaaagtagaagatcgtacCTGAACGGCGCACGTGTCTT

>A05F__commonRT__Read013__boundary_10k_013_chr2:11620013-11630013_p0010__A12R
ACGTCCGCCGCATCTACGAGcatcaacgccacgatcagctCGGCCGAATTACATCCGTCGggttgccagt
agttttatcgaaaaatattcaactatcaaaCTGAACGGCGCACGTGTCTT

>A05F__commonRT__Read013__boundary_10k_013_chr2:11620013-11630013_p0011__A12R
ACGTCCGCCGCATCTACGAGcatcaacgccacgatcagctCGGCCGAATTACATCCGTCGggattatttg
agtagggcttaaaaattgtacttccaaaaaCTGAACGGCGCACGTGTCTT

>A05F__commonRT__Read013__boundary_10k_013_chr2:11620013-11630013_p0012__A12R
ACGTCCGCCGCATCTACGAGcatcaacgccacgatcagctCGGCCGAATTACATCCGTCGacaattatgg
agtacggaatatgaacaaaacaatttcatgCTGAACGGCGCACGTGTCTT

>A05F__commonRT__Read013__boundary_10k_013_chr2:11620013-11630013_p0013__A12R
ACGTCCGCCGCATCTACGAGcatcaacgccacgatcagctCGGCCGAATTACATCCGTCGtactatcgct
acccgatctaaacattgaaaattgaataacCTGAACGGCGCACGTGTCTT

>A05F__commonRT__Read013__boundary_10k_013_chr2:11620013-11630013_p0014__A12R
ACGTCCGCCGCATCTACGAGcatcaacgccacgatcagctCGGCCGAATTACATCCGTCGttactggaac
ttgacccttcttcactatccgaatcactacCTGAACGGCGCACGTGTCTT

>A05F__commonRT__Read013__boundary_10k_013_chr2:11620013-11630013_p0015__A12R
ACGTCCGCCGCATCTACGAGcatcaacgccacgatcagctCGGCCGAATTACATCCGTCGatcttcttca
tcgacatcattctgctcatcgctatcttcaCTGAACGGCGCACGTGTCTT

>A05F__commonRT__Read013__boundary_10k_013_chr2:11620013-11630013_p0016__A12R
ACGTCCGCCGCATCTACGAGcatcaacgccacgatcagctCGGCCGAATTACATCCGTCGtgcgaaaaac
aaaacaaaatactcaccaccattagattcgCTGAACGGCGCACGTGTCTT

>A05F__commonRT__Read013__boundary_10k_013_chr2:11620013-11630013_p0017__A12R
ACGTCCGCCGCATCTACGAGcatcaacgccacgatcagctCGGCCGAATTACATCCGTCGcgttctgacg
aatcttcatgatctttatctaaaaagaaaaCTGAACGGCGCACGTGTCTT

>A05F__commonRT__Read013__boundary_10k_013_chr2:11620013-11630013_p0018__A12R
ACGTCCGCCGCATCTACGAGcatcaacgccacgatcagctCGGCCGAATTACATCCGTCGtaacccggag
actgtgattgatagtttagcggtgaaaacgCTGAACGGCGCACGTGTCTT

>A05F__commonRT__Read013__boundary_10k_013_chr2:11620013-11630013_p0019__A12R
ACGTCCGCCGCATCTACGAGcatcaacgccacgatcagctCGGCCGAATTACATCCGTCGaatgggttat
ccggcatttccatatcaagctccaaatctgCTGAACGGCGCACGTGTCTT

>A05F__commonRT__Read013__boundary_10k_013_chr2:11620013-11630013_p0020__A12R
ACGTCCGCCGCATCTACGAGcatcaacgccacgatcagctCGGCCGAATTACATCCGTCGaaatggtcta
cccgtgaatttctcataactcgcccgtgctCTGAACGGCGCACGTGTCTT

>A05F__commonRT__Read013__boundary_10k_013_chr2:11620013-11630013_p0021__A12R
ACGTCCGCCGCATCTACGAGcatcaacgccacgatcagctCGGCCGAATTACATCCGTCGttctcatagt
aataatagtcgcggggctcgtgaaacacaaCTGAACGGCGCACGTGTCTT

>A05F__commonRT__Read013__boundary_10k_013_chr2:11620013-11630013_p0022__A12R
ACGTCCGCCGCATCTACGAGcatcaacgccacgatcagctCGGCCGAATTACATCCGTCGctctgacagc
tcatatcttagatgcaattaaatttatcaaCTGAACGGCGCACGTGTCTT

>A05F__commonRT__Read013__boundary_10k_013_chr2:11620013-11630013_p0023__A12R
ACGTCCGCCGCATCTACGAGcatcaacgccacgatcagctCGGCCGAATTACATCCGTCGgcatctagtt
ttacgagtgttgctctttccaactgttctaCTGAACGGCGCACGTGTCTT

>A05F__commonRT__Read013__boundary_10k_013_chr2:11620013-11630013_p0024__A12R
ACGTCCGCCGCATCTACGAGcatcaacgccacgatcagctCGGCCGAATTACATCCGTCGggtgtagtgc
gagtacgacagttaaggggatccttgatttCTGAACGGCGCACGTGTCTT

>A05F__commonRT__Read013__boundary_10k_013_chr2:11620013-11630013_p0025__A12R
ACGTCCGCCGCATCTACGAGcatcaacgccacgatcagctCGGCCGAATTACATCCGTCGaaaataattg
atgcttgtaggaaatttatttgagcgtcgtCTGAACGGCGCACGTGTCTT

>A05F__commonRT__Read013__boundary_10k_013_chr2:11620013-11630013_p0026__A12R
ACGTCCGCCGCATCTACGAGcatcaacgccacgatcagctCGGCCGAATTACATCCGTCGtgacaagaag
tggttgggatgttggaaacggagtcgaaggCTGAACGGCGCACGTGTCTT

>A05F__commonRT__Read013__boundary_10k_013_chr2:11620013-11630013_p0027__A12R
ACGTCCGCCGCATCTACGAGcatcaacgccacgatcagctCGGCCGAATTACATCCGTCGttataaaact
ctcaatggatggctcaatttgaaaagagaaCTGAACGGCGCACGTGTCTT

>A05F__commonRT__Read013__boundary_10k_013_chr2:11620013-11630013_p0028__A12R
ACGTCCGCCGCATCTACGAGcatcaacgccacgatcagctCGGCCGAATTACATCCGTCGctttgatgtc
gaagtgtttgaatactcgcaggtcttccggCTGAACGGCGCACGTGTCTT

>A05F__commonRT__Read013__boundary_10k_013_chr2:11620013-11630013_p0029__A12R
ACGTCCGCCGCATCTACGAGcatcaacgccacgatcagctCGGCCGAATTACATCCGTCGcggaggaggc
gggattgaaacatcaggtggaaacatcacaCTGAACGGCGCACGTGTCTT

>A05F__commonRT__Read013__boundary_10k_013_chr2:11620013-11630013_p0030__A12R
ACGTCCGCCGCATCTACGAGcatcaacgccacgatcagctCGGCCGAATTACATCCGTCGtacctcttgg
agccatcatctcgtcatgagttggtgggatCTGAACGGCGCACGTGTCTT

>A05F__commonRT__Read013__boundary_10k_013_chr2:11620013-11630013_p0031__A12R
ACGTCCGCCGCATCTACGAGcatcaacgccacgatcagctCGGCCGAATTACATCCGTCGtagaagattc
tgaataggagtgccaaaaggaggacttcgcCTGAACGGCGCACGTGTCTT

>A05F__commonRT__Read013__boundary_10k_013_chr2:11620013-11630013_p0032__A12R
ACGTCCGCCGCATCTACGAGcatcaacgccacgatcagctCGGCCGAATTACATCCGTCGtggcagcaat
cagatgaggcggtgggacaatcggcatcgtCTGAACGGCGCACGTGTCTT

>A05F__commonRT__Read013__boundary_10k_013_chr2:11620013-11630013_p0033__A12R
ACGTCCGCCGCATCTACGAGcatcaacgccacgatcagctCGGCCGAATTACATCCGTCGgaatgtgcag
acgaagagaccgagtgtgttccggttgatgCTGAACGGCGCACGTGTCTT

>A05F__commonRT__Read013__boundary_10k_013_chr2:11620013-11630013_p0034__A12R
ACGTCCGCCGCATCTACGAGcatcaacgccacgatcagctCGGCCGAATTACATCCGTCGgcaatgaaca
ggagttccagaaattgagtgacgaggtgtaCTGAACGGCGCACGTGTCTT

>A05F__commonRT__Read013__boundary_10k_013_chr2:11620013-11630013_p0035__A12R
ACGTCCGCCGCATCTACGAGcatcaacgccacgatcagctCGGCCGAATTACATCCGTCGatggtatcat
gtcgaatttgaaccttttccggtctagactCTGAACGGCGCACGTGTCTT

>A05F__commonRT__Read013__boundary_10k_013_chr2:11620013-11630013_p0036__A12R
ACGTCCGCCGCATCTACGAGcatcaacgccacgatcagctCGGCCGAATTACATCCGTCGttgaagagcg
ttgatagcattggaaggtcctgattttgaaCTGAACGGCGCACGTGTCTT

>A05F__commonRT__Read013__boundary_10k_013_chr2:11620013-11630013_p0037__A12R
ACGTCCGCCGCATCTACGAGcatcaacgccacgatcagctCGGCCGAATTACATCCGTCGttttcttcgg
atcgccagatgtcatggactgcgatcgagcCTGAACGGCGCACGTGTCTT

>A05F__commonRT__Read013__boundary_10k_013_chr2:11620013-11630013_p0038__A12R
ACGTCCGCCGCATCTACGAGcatcaacgccacgatcagctCGGCCGAATTACATCCGTCGttgatgagtg
gaggtggaaggtgtcgacggagttgaattgCTGAACGGCGCACGTGTCTT

>A05F__commonRT__Read013__boundary_10k_013_chr2:11620013-11630013_p0039__A12R
ACGTCCGCCGCATCTACGAGcatcaacgccacgatcagctCGGCCGAATTACATCCGTCGtcacgttccc
gttcttccttctccttctcctttttctttcCTGAACGGCGCACGTGTCTT

>A05F__commonRT__Read013__boundary_10k_013_chr2:11620013-11630013_p0040__A12R
ACGTCCGCCGCATCTACGAGcatcaacgccacgatcagctCGGCCGAATTACATCCGTCGtccttcttct
tctcacgctttctttcctgtctctcatcttCTGAACGGCGCACGTGTCTT

>A05F__commonRT__Read013__boundary_10k_013_chr2:11620013-11630013_p0041__A12R
ACGTCCGCCGCATCTACGAGcatcaacgccacgatcagctCGGCCGAATTACATCCGTCGactgctatca
ccctttctatgcttcttctttttgagcttcCTGAACGGCGCACGTGTCTT

>A05F__commonRT__Read013__boundary_10k_013_chr2:11620013-11630013_p0042__A12R
ACGTCCGCCGCATCTACGAGcatcaacgccacgatcagctCGGCCGAATTACATCCGTCGgatacctcct
ttagacagtagcagagcgagttgatgatctCTGAACGGCGCACGTGTCTT

>A05F__commonRT__Read013__boundary_10k_013_chr2:11620013-11630013_p0043__A12R
ACGTCCGCCGCATCTACGAGcatcaacgccacgatcagctCGGCCGAATTACATCCGTCGcacgcttgtc
acttctccgacgtgatttcagattctcaatCTGAACGGCGCACGTGTCTT

>A05F__commonRT__Read013__boundary_10k_013_chr2:11620013-11630013_p0044__A12R
ACGTCCGCCGCATCTACGAGcatcaacgccacgatcagctCGGCCGAATTACATCCGTCGtagaacacga
cgttgttggctcttctgttgcatcttctcaCTGAACGGCGCACGTGTCTT

>A05F__commonRT__Read013__boundary_10k_013_chr2:11620013-11630013_p0045__A12R
ACGTCCGCCGCATCTACGAGcatcaacgccacgatcagctCGGCCGAATTACATCCGTCGggaaagtgaa
ggaggtgctggtggtggtggaagatcagctCTGAACGGCGCACGTGTCTT

>A05F__commonRT__Read013__boundary_10k_013_chr2:11620013-11630013_p0046__A12R
ACGTCCGCCGCATCTACGAGcatcaacgccacgatcagctCGGCCGAATTACATCCGTCGctcgttcttt
caaaactttgagtctctgatctgctgactcCTGAACGGCGCACGTGTCTT

>A05F__commonRT__Read013__boundary_10k_013_chr2:11620013-11630013_p0047__A12R
ACGTCCGCCGCATCTACGAGcatcaacgccacgatcagctCGGCCGAATTACATCCGTCGttctgttaat
ctttgctggtgaatctctcccgcatcattaCTGAACGGCGCACGTGTCTT

>A05F__commonRT__Read013__boundary_10k_013_chr2:11620013-11630013_p0048__A12R
ACGTCCGCCGCATCTACGAGcatcaacgccacgatcagctCGGCCGAATTACATCCGTCGacgctgtaag
acttttctgccgtttcctattctctcgatcCTGAACGGCGCACGTGTCTT

>A05F__commonRT__Read013__boundary_10k_013_chr2:11620013-11630013_p0049__A12R
ACGTCCGCCGCATCTACGAGcatcaacgccacgatcagctCGGCCGAATTACATCCGTCGgcagcagcct
aaaaattgagtaatttagaaaaacttttcaCTGAACGGCGCACGTGTCTT

>A05F__commonRT__Read013__boundary_10k_013_chr2:11620013-11630013_p0050__A12R
ACGTCCGCCGCATCTACGAGcatcaacgccacgatcagctCGGCCGAATTACATCCGTCGctgcttctga
tcatcttttgcagaccatccaggatgtttgCTGAACGGCGCACGTGTCTT

>A05F__commonRT__Read013__boundary_10k_013_chr2:11620013-11630013_p0051__A12R
ACGTCCGCCGCATCTACGAGcatcaacgccacgatcagctCGGCCGAATTACATCCGTCGggaatatcac
gaaaatcgcgtttagcattcttcttcgactCTGAACGGCGCACGTGTCTT

>A05F__commonRT__Read013__boundary_10k_013_chr2:11620013-11630013_p0052__A12R
ACGTCCGCCGCATCTACGAGcatcaacgccacgatcagctCGGCCGAATTACATCCGTCGaccatcttca
gtctcttcttcatccgatacatcttcatgtCTGAACGGCGCACGTGTCTT

>A05F__commonRT__Read013__boundary_10k_013_chr2:11620013-11630013_p0053__A12R
ACGTCCGCCGCATCTACGAGcatcaacgccacgatcagctCGGCCGAATTACATCCGTCGaagtggtgtt
ccagttggttctggcacaattcgtagaggcCTGAACGGCGCACGTGTCTT

>A05F__commonRT__Read013__boundary_10k_013_chr2:11620013-11630013_p0054__A12R
ACGTCCGCCGCATCTACGAGcatcaacgccacgatcagctCGGCCGAATTACATCCGTCGtcactaattg
acgatcgcttcgtagaagatgtcgatgtttCTGAACGGCGCACGTGTCTT

>A05F__commonRT__Read013__boundary_10k_013_chr2:11620013-11630013_p0055__A12R
ACGTCCGCCGCATCTACGAGcatcaacgccacgatcagctCGGCCGAATTACATCCGTCGcgatggatca
tcaattgaagacacgctgctctttgcagtgCTGAACGGCGCACGTGTCTT

>A05F__commonRT__Read013__boundary_10k_013_chr2:11620013-11630013_p0056__A12R
ACGTCCGCCGCATCTACGAGcatcaacgccacgatcagctCGGCCGAATTACATCCGTCGggctgtcagc
agcggagttcatactgaactcgtcacgaatCTGAACGGCGCACGTGTCTT

>A05F__commonRT__Read013__boundary_10k_013_chr2:11620013-11630013_p0057__A12R
ACGTCCGCCGCATCTACGAGcatcaacgccacgatcagctCGGCCGAATTACATCCGTCGcagaccatac
aacattaacagctcatatacaaaacagccaCTGAACGGCGCACGTGTCTT

>A05F__commonRT__Read013__boundary_10k_013_chr2:11620013-11630013_p0058__A12R
ACGTCCGCCGCATCTACGAGcatcaacgccacgatcagctCGGCCGAATTACATCCGTCGaggatgaatc
cgaagatgatccggacgaagaatcgtgttgCTGAACGGCGCACGTGTCTT

>A05F__commonRT__Read013__boundary_10k_013_chr2:11620013-11630013_p0059__A12R
ACGTCCGCCGCATCTACGAGcatcaacgccacgatcagctCGGCCGAATTACATCCGTCGcaactacatt
ctcaggactcccgttatcagatgctacaacCTGAACGGCGCACGTGTCTT

>A05F__commonRT__Read013__boundary_10k_013_chr2:11620013-11630013_p0060__A12R
ACGTCCGCCGCATCTACGAGcatcaacgccacgatcagctCGGCCGAATTACATCCGTCGggttcacgcg
gggtctgggaaactattgatggagtctcgaCTGAACGGCGCACGTGTCTT

>A05F__commonRT__Read013__boundary_10k_013_chr2:11620013-11630013_p0061__A12R
ACGTCCGCCGCATCTACGAGcatcaacgccacgatcagctCGGCCGAATTACATCCGTCGttcagactcg
ctgctctgttcagaaattgtaaacggctctCTGAACGGCGCACGTGTCTT

>A05F__commonRT__Read013__boundary_10k_013_chr2:11620013-11630013_p0062__A12R
ACGTCCGCCGCATCTACGAGcatcaacgccacgatcagctCGGCCGAATTACATCCGTCGtacctccgag
tcaccatgctcatgactatcctcatgctctCTGAACGGCGCACGTGTCTT

>A05F__commonRT__Read013__boundary_10k_013_chr2:11620013-11630013_p0063__A12R
ACGTCCGCCGCATCTACGAGcatcaacgccacgatcagctCGGCCGAATTACATCCGTCGcttcttggtg
ctccagcggttgttgttgagactcaacagcCTGAACGGCGCACGTGTCTT

>A05F__commonRT__Read013__boundary_10k_013_chr2:11620013-11630013_p0064__A12R
ACGTCCGCCGCATCTACGAGcatcaacgccacgatcagctCGGCCGAATTACATCCGTCGgccgcaacat
ctaagattttattttccagctcttccttctCTGAACGGCGCACGTGTCTT

>A05F__commonRT__Read013__boundary_10k_013_chr2:11620013-11630013_p0065__A12R
ACGTCCGCCGCATCTACGAGcatcaacgccacgatcagctCGGCCGAATTACATCCGTCGgatctggctc
gtctgacggtgctggaatagatgactcaacCTGAACGGCGCACGTGTCTT

>A05F__commonRT__Read013__boundary_10k_013_chr2:11620013-11630013_p0066__A12R
ACGTCCGCCGCATCTACGAGcatcaacgccacgatcagctCGGCCGAATTACATCCGTCGacgtgatctg
ctcatgcttatatttcctacctgatccgaaCTGAACGGCGCACGTGTCTT

>A05F__commonRT__Read013__boundary_10k_013_chr2:11620013-11630013_p0067__A12R
ACGTCCGCCGCATCTACGAGcatcaacgccacgatcagctCGGCCGAATTACATCCGTCGggacagcttg
atcggtttcctggaagttggaaagaaatttCTGAACGGCGCACGTGTCTT

>A05F__commonRT__Read013__boundary_10k_013_chr2:11620013-11630013_p0068__A12R
ACGTCCGCCGCATCTACGAGcatcaacgccacgatcagctCGGCCGAATTACATCCGTCGtgcgggaatt
cgtctgcctcctcttcatcaaatattgactCTGAACGGCGCACGTGTCTT

>A05F__commonRT__Read013__boundary_10k_013_chr2:11620013-11630013_p0069__A12R
ACGTCCGCCGCATCTACGAGcatcaacgccacgatcagctCGGCCGAATTACATCCGTCGatcaggagtt
ggcgtctgctctggcgattcttccattttgCTGAACGGCGCACGTGTCTT

>A05F__commonRT__Read013__boundary_10k_013_chr2:11620013-11630013_p0070__A12R
ACGTCCGCCGCATCTACGAGcatcaacgccacgatcagctCGGCCGAATTACATCCGTCGgtttgaactg
catcatgattctcatgcagatgattattcaCTGAACGGCGCACGTGTCTT

>A05F__commonRT__Read013__boundary_10k_013_chr2:11620013-11630013_p0071__A12R
ACGTCCGCCGCATCTACGAGcatcaacgccacgatcagctCGGCCGAATTACATCCGTCGactgcagcat
ttctggagtcatattctgaccatttccctgCTGAACGGCGCACGTGTCTT

>A05F__commonRT__Read013__boundary_10k_013_chr2:11620013-11630013_p0072__A12R
ACGTCCGCCGCATCTACGAGcatcaacgccacgatcagctCGGCCGAATTACATCCGTCGtcatttgatt
tgcttcattctcctgttgttgcgcaaagaaCTGAACGGCGCACGTGTCTT

>A05F__commonRT__Read013__boundary_10k_013_chr2:11620013-11630013_p0073__A12R
ACGTCCGCCGCATCTACGAGcatcaacgccacgatcagctCGGCCGAATTACATCCGTCGcgatccttgt
tgattgtctgttgcttcatctttgcttgcaCTGAACGGCGCACGTGTCTT

>A05F__commonRT__Read013__boundary_10k_013_chr2:11620013-11630013_p0074__A12R
ACGTCCGCCGCATCTACGAGcatcaacgccacgatcagctCGGCCGAATTACATCCGTCGttcctcgtac
atacgtttcacccgctcttgctcttttattCTGAACGGCGCACGTGTCTT

>A05F__commonRT__Read013__boundary_10k_013_chr2:11620013-11630013_p0075__A12R
ACGTCCGCCGCATCTACGAGcatcaacgccacgatcagctCGGCCGAATTACATCCGTCGgctgcttctc
ccgacgatcttcttcaaccttacgctcattCTGAACGGCGCACGTGTCTT

>A05F__commonRT__Read013__boundary_10k_013_chr2:11620013-11630013_p0076__A12R
ACGTCCGCCGCATCTACGAGcatcaacgccacgatcagctCGGCCGAATTACATCCGTCGcatgctggaa
accgtgccgtggaacttcttgcttttgtttCTGAACGGCGCACGTGTCTT

>A05F__commonRT__Read013__boundary_10k_013_chr2:11620013-11630013_p0077__A12R
ACGTCCGCCGCATCTACGAGcatcaacgccacgatcagctCGGCCGAATTACATCCGTCGtcgtacaaac
ttctggcctcaggagtcatcatactcaacaCTGAACGGCGCACGTGTCTT

>A05F__commonRT__Read013__boundary_10k_013_chr2:11620013-11630013_p0078__A12R
ACGTCCGCCGCATCTACGAGcatcaacgccacgatcagctCGGCCGAATTACATCCGTCGctgctactcc
ttttttagatcagaccaatgttttttttaaCTGAACGGCGCACGTGTCTT

>A05F__commonRT__Read013__boundary_10k_013_chr2:11620013-11630013_p0079__A12R
ACGTCCGCCGCATCTACGAGcatcaacgccacgatcagctCGGCCGAATTACATCCGTCGcgacagttcg
gcaaaatccggtaaatttaatttttagaatCTGAACGGCGCACGTGTCTT

>A05F__commonRT__Read013__boundary_10k_013_chr2:11620013-11630013_p0080__A12R
ACGTCCGCCGCATCTACGAGcatcaacgccacgatcagctCGGCCGAATTACATCCGTCGtttggaaaaa
cgaattacagtagtttccctattagtattgCTGAACGGCGCACGTGTCTT

>A05F__commonRT__Read013__boundary_10k_013_chr2:11620013-11630013_p0081__A12R
ACGTCCGCCGCATCTACGAGcatcaacgccacgatcagctCGGCCGAATTACATCCGTCGaaattgaatc
aactatgtgctacagtctagtgaagattgaCTGAACGGCGCACGTGTCTT

>A05F__commonRT__Read013__boundary_10k_013_chr2:11620013-11630013_p0082__A12R
ACGTCCGCCGCATCTACGAGcatcaacgccacgatcagctCGGCCGAATTACATCCGTCGgaccaagaaa
ctggcgacatgcgagtgagtgtatctctgtCTGAACGGCGCACGTGTCTT

>A05F__commonRT__Read013__boundary_10k_013_chr2:11620013-11630013_p0083__A12R
ACGTCCGCCGCATCTACGAGcatcaacgccacgatcagctCGGCCGAATTACATCCGTCGgtgcctgagt
tttgcccaactttttgactttgtaagttttCTGAACGGCGCACGTGTCTT

>A05F__commonRT__Read013__boundary_10k_013_chr2:11620013-11630013_p0084__A12R
ACGTCCGCCGCATCTACGAGcatcaacgccacgatcagctCGGCCGAATTACATCCGTCGtcagaacttg
gcgaaactttggcgagacttggtgtaggttCTGAACGGCGCACGTGTCTT

>A05F__commonRT__Read013__boundary_10k_013_chr2:11620013-11630013_p0085__A12R
ACGTCCGCCGCATCTACGAGcatcaacgccacgatcagctCGGCCGAATTACATCCGTCGaccaacgctg
cactcggatctcttcgatttcggcgggatcCTGAACGGCGCACGTGTCTT

>A05F__commonRT__Read013__boundary_10k_013_chr2:11620013-11630013_p0086__A12R
ACGTCCGCCGCATCTACGAGcatcaacgccacgatcagctCGGCCGAATTACATCCGTCGacgaacttaa
cgaactccgttccctcccctctctctctctCTGAACGGCGCACGTGTCTT

>A05F__commonRT__Read013__boundary_10k_013_chr2:11620013-11630013_p0087__A12R
ACGTCCGCCGCATCTACGAGcatcaacgccacgatcagctCGGCCGAATTACATCCGTCGaacaggttag
tctcatttattcatggcgccattctttgtcCTGAACGGCGCACGTGTCTT

>A05F__commonRT__Read013__boundary_10k_013_chr2:11620013-11630013_p0088__A12R
ACGTCCGCCGCATCTACGAGcatcaacgccacgatcagctCGGCCGAATTACATCCGTCGaatataagga
aattcaatcaacgtgtgttacagttaccgtCTGAACGGCGCACGTGTCTT

>A05F__commonRT__Read013__boundary_10k_013_chr2:11620013-11630013_p0089__A12R
ACGTCCGCCGCATCTACGAGcatcaacgccacgatcagctCGGCCGAATTACATCCGTCGgtcacctatt
tgataaaacacggaaaaatcaggaagtgttCTGAACGGCGCACGTGTCTT

>A05F__commonRT__Read013__boundary_10k_013_chr2:11620013-11630013_p0090__A12R
ACGTCCGCCGCATCTACGAGcatcaacgccacgatcagctCGGCCGAATTACATCCGTCGcggtacactt
ccaataataacataggaactcgaaataattCTGAACGGCGCACGTGTCTT

>A05F__commonRT__Read013__boundary_10k_013_chr2:11620013-11630013_p0091__A12R
ACGTCCGCCGCATCTACGAGcatcaacgccacgatcagctCGGCCGAATTACATCCGTCGtttgcgtcag
ggggagatgattgcggcggcggcgcgggcgCTGAACGGCGCACGTGTCTT

>A05F__commonRT__Read013__boundary_10k_013_chr2:11620013-11630013_p0092__A12R
ACGTCCGCCGCATCTACGAGcatcaacgccacgatcagctCGGCCGAATTACATCCGTCGttattttcac
attttcgcccgtttatctctagcatggtcgCTGAACGGCGCACGTGTCTT

>A05F__commonRT__Read013__boundary_10k_013_chr2:11620013-11630013_p0093__A12R
ACGTCCGCCGCATCTACGAGcatcaacgccacgatcagctCGGCCGAATTACATCCGTCGacaacaaaat
ggcactagggttcgtactaggcgaaacactCTGAACGGCGCACGTGTCTT

>A05F__commonRT__Read013__boundary_10k_013_chr2:11620013-11630013_p0094__A12R
ACGTCCGCCGCATCTACGAGcatcaacgccacgatcagctCGGCCGAATTACATCCGTCGggagaacatc
attcgttgccccccggcctggcgtaaacaaCTGAACGGCGCACGTGTCTT

>A05F__commonRT__Read013__boundary_10k_013_chr2:11620013-11630013_p0095__A12R
ACGTCCGCCGCATCTACGAGcatcaacgccacgatcagctCGGCCGAATTACATCCGTCGgcgccaccag
gcacccaaccacgaacgacgacatcgcaaaCTGAACGGCGCACGTGTCTT

>A05F__commonRT__Read013__boundary_10k_013_chr2:11620013-11630013_p0096__A12R
ACGTCCGCCGCATCTACGAGcatcaacgccacgatcagctCGGCCGAATTACATCCGTCGtcctgaccac
tcgccgccgcctccatgctattgctcgcgaCTGAACGGCGCACGTGTCTT

>A05F__commonRT__Read013__boundary_10k_013_chr2:11620013-11630013_p0097__A12R
ACGTCCGCCGCATCTACGAGcatcaacgccacgatcagctCGGCCGAATTACATCCGTCGggcactggca
ccaggcactgattgacacgacgaggccgcgCTGAACGGCGCACGTGTCTT

>A05F__commonRT__Read013__boundary_10k_013_chr2:11620013-11630013_p0098__A12R
ACGTCCGCCGCATCTACGAGcatcaacgccacgatcagctCGGCCGAATTACATCCGTCGttcgtttcat
cgcgtcgaaggaagagaagcgatggaatggCTGAACGGCGCACGTGTCTT

>A05F__commonRT__Read013__boundary_10k_013_chr2:11620013-11630013_p0099__A12R
ACGTCCGCCGCATCTACGAGcatcaacgccacgatcagctCGGCCGAATTACATCCGTCGccccaggcgc
cttcaagtacacaaaccacatagaggcgagCTGAACGGCGCACGTGTCTT

>A05F__commonRT__Read013__boundary_10k_013_chr2:11620013-11630013_p0100__A12R
ACGTCCGCCGCATCTACGAGcatcaacgccacgatcagctCGGCCGAATTACATCCGTCGcacagacagt
aagagagatagaaatgaaaagcgcgagcgcCTGAACGGCGCACGTGTCTT

>A05F__commonRT__Read014__boundary_10k_014_chr2:11630014-11640014_p0001__A12R
ACGTCCGCCGCATCTACGAGcatcaacgccacgatcagctATTGCCCTACTCGCAAGCGGgaaggtactt
gaaccatctcaacattgcaaaccgcggattCTGAACGGCGCACGTGTCTT

>A05F__commonRT__Read014__boundary_10k_014_chr2:11630014-11640014_p0002__A12R
ACGTCCGCCGCATCTACGAGcatcaacgccacgatcagctATTGCCCTACTCGCAAGCGGagatattgcc
acatggcgggattcctttacagtatttgtaCTGAACGGCGCACGTGTCTT

>A05F__commonRT__Read014__boundary_10k_014_chr2:11630014-11640014_p0003__A12R
ACGTCCGCCGCATCTACGAGcatcaacgccacgatcagctATTGCCCTACTCGCAAGCGGtggttttgta
ctgcgtgctcgcaaggctccacgagcgtccCTGAACGGCGCACGTGTCTT

>A05F__commonRT__Read014__boundary_10k_014_chr2:11630014-11640014_p0004__A12R
ACGTCCGCCGCATCTACGAGcatcaacgccacgatcagctATTGCCCTACTCGCAAGCGGgatcagaggg
ggactcacgagttctgtgtgggttccggaaCTGAACGGCGCACGTGTCTT

>A05F__commonRT__Read014__boundary_10k_014_chr2:11630014-11640014_p0005__A12R
ACGTCCGCCGCATCTACGAGcatcaacgccacgatcagctATTGCCCTACTCGCAAGCGGcgacgaactt
tgaccggacgaaggtgtcgatgacatggaaCTGAACGGCGCACGTGTCTT

>A05F__commonRT__Read014__boundary_10k_014_chr2:11630014-11640014_p0006__A12R
ACGTCCGCCGCATCTACGAGcatcaacgccacgatcagctATTGCCCTACTCGCAAGCGGtgattcctga
aactgggcgacttcacttcagcgcctcgtgCTGAACGGCGCACGTGTCTT

>A05F__commonRT__Read014__boundary_10k_014_chr2:11630014-11640014_p0007__A12R
ACGTCCGCCGCATCTACGAGcatcaacgccacgatcagctATTGCCCTACTCGCAAGCGGttcacacgca
gaaagatctctatatagttttcttcgttttCTGAACGGCGCACGTGTCTT

>A05F__commonRT__Read014__boundary_10k_014_chr2:11630014-11640014_p0008__A12R
ACGTCCGCCGCATCTACGAGcatcaacgccacgatcagctATTGCCCTACTCGCAAGCGGgtctcagtat
ctcacccactatgctcttcttctctgcgtcCTGAACGGCGCACGTGTCTT

>A05F__commonRT__Read014__boundary_10k_014_chr2:11630014-11640014_p0009__A12R
ACGTCCGCCGCATCTACGAGcatcaacgccacgatcagctATTGCCCTACTCGCAAGCGGagggtcaaca
atctcccgctctcacaccacctcttaccctCTGAACGGCGCACGTGTCTT

>A05F__commonRT__Read014__boundary_10k_014_chr2:11630014-11640014_p0010__A12R
ACGTCCGCCGCATCTACGAGcatcaacgccacgatcagctATTGCCCTACTCGCAAGCGGcggggtcgtc
ttcgtcttcccaagcagccgtcttggctggCTGAACGGCGCACGTGTCTT

>A05F__commonRT__Read014__boundary_10k_014_chr2:11630014-11640014_p0011__A12R
ACGTCCGCCGCATCTACGAGcatcaacgccacgatcagctATTGCCCTACTCGCAAGCGGtaaaaccgag
acagagagataaaaagacattgtgggaggtCTGAACGGCGCACGTGTCTT

>A05F__commonRT__Read014__boundary_10k_014_chr2:11630014-11640014_p0012__A12R
ACGTCCGCCGCATCTACGAGcatcaacgccacgatcagctATTGCCCTACTCGCAAGCGGaaacgacgac
tgacagttctacaacaaactacggtccaccCTGAACGGCGCACGTGTCTT

>A05F__commonRT__Read014__boundary_10k_014_chr2:11630014-11640014_p0013__A12R
ACGTCCGCCGCATCTACGAGcatcaacgccacgatcagctATTGCCCTACTCGCAAGCGGgtaccgtact
tttggctcacaaaacgcaaaatttcacataCTGAACGGCGCACGTGTCTT

>A05F__commonRT__Read014__boundary_10k_014_chr2:11630014-11640014_p0014__A12R
ACGTCCGCCGCATCTACGAGcatcaacgccacgatcagctATTGCCCTACTCGCAAGCGGacgcacacac
ttccgcatttaacaaaaaaatgtcgtgccgCTGAACGGCGCACGTGTCTT

>A05F__commonRT__Read014__boundary_10k_014_chr2:11630014-11640014_p0015__A12R
ACGTCCGCCGCATCTACGAGcatcaacgccacgatcagctATTGCCCTACTCGCAAGCGGcggcaagttt
ttattaaattctaaaaagtgtgcgcttttaCTGAACGGCGCACGTGTCTT

>A05F__commonRT__Read014__boundary_10k_014_chr2:11630014-11640014_p0016__A12R
ACGTCCGCCGCATCTACGAGcatcaacgccacgatcagctATTGCCCTACTCGCAAGCGGgggcctgaaa
aaatggaaagttttgatgaatagataaataCTGAACGGCGCACGTGTCTT

>A05F__commonRT__Read014__boundary_10k_014_chr2:11630014-11640014_p0017__A12R
ACGTCCGCCGCATCTACGAGcatcaacgccacgatcagctATTGCCCTACTCGCAAGCGGagactacaca
ggccgtggattctgatggaaattctgggatCTGAACGGCGCACGTGTCTT

>A05F__commonRT__Read014__boundary_10k_014_chr2:11630014-11640014_p0018__A12R
ACGTCCGCCGCATCTACGAGcatcaacgccacgatcagctATTGCCCTACTCGCAAGCGGccgtccgtat
caagcctgtaataatggacgcgtgctttttCTGAACGGCGCACGTGTCTT

>A05F__commonRT__Read014__boundary_10k_014_chr2:11630014-11640014_p0019__A12R
ACGTCCGCCGCATCTACGAGcatcaacgccacgatcagctATTGCCCTACTCGCAAGCGGccataaaaac
caaccttgtcgggtaatagactcgaaacttCTGAACGGCGCACGTGTCTT

>A05F__commonRT__Read014__boundary_10k_014_chr2:11630014-11640014_p0020__A12R
ACGTCCGCCGCATCTACGAGcatcaacgccacgatcagctATTGCCCTACTCGCAAGCGGgaggatgctt
ctgttccccactggaaaatataaaatatatCTGAACGGCGCACGTGTCTT

>A05F__commonRT__Read014__boundary_10k_014_chr2:11630014-11640014_p0021__A12R
ACGTCCGCCGCATCTACGAGcatcaacgccacgatcagctATTGCCCTACTCGCAAGCGGttcagtttag
gtattgcgtatgatgtcgacggatggcattCTGAACGGCGCACGTGTCTT

>A05F__commonRT__Read014__boundary_10k_014_chr2:11630014-11640014_p0022__A12R
ACGTCCGCCGCATCTACGAGcatcaacgccacgatcagctATTGCCCTACTCGCAAGCGGcacgtgtacc
gagcaactcgccttcagcaaatgatcacctCTGAACGGCGCACGTGTCTT

>A05F__commonRT__Read014__boundary_10k_014_chr2:11630014-11640014_p0023__A12R
ACGTCCGCCGCATCTACGAGcatcaacgccacgatcagctATTGCCCTACTCGCAAGCGGaaactgaaca
actgcgaatgccttattatcattcgacttcCTGAACGGCGCACGTGTCTT

>A05F__commonRT__Read014__boundary_10k_014_chr2:11630014-11640014_p0024__A12R
ACGTCCGCCGCATCTACGAGcatcaacgccacgatcagctATTGCCCTACTCGCAAGCGGtcgtatcttg
taacgctttctgagcgtcgtcgatattcgtCTGAACGGCGCACGTGTCTT

>A05F__commonRT__Read014__boundary_10k_014_chr2:11630014-11640014_p0025__A12R
ACGTCCGCCGCATCTACGAGcatcaacgccacgatcagctATTGCCCTACTCGCAAGCGGtcgagtacgt
agagatagtggagggtatagagaaattggaCTGAACGGCGCACGTGTCTT

>A05F__commonRT__Read014__boundary_10k_014_chr2:11630014-11640014_p0026__A12R
ACGTCCGCCGCATCTACGAGcatcaacgccacgatcagctATTGCCCTACTCGCAAGCGGactgtctaaa
ggacggtgatattgtgttacaaaaaagacaCTGAACGGCGCACGTGTCTT

>A05F__commonRT__Read014__boundary_10k_014_chr2:11630014-11640014_p0027__A12R
ACGTCCGCCGCATCTACGAGcatcaacgccacgatcagctATTGCCCTACTCGCAAGCGGtgtatctaaa
ggtcgatcaataaaatttttcttgcgaactCTGAACGGCGCACGTGTCTT

>A05F__commonRT__Read014__boundary_10k_014_chr2:11630014-11640014_p0028__A12R
ACGTCCGCCGCATCTACGAGcatcaacgccacgatcagctATTGCCCTACTCGCAAGCGGtgcacttttt
tctggtttctagtgggtacggaatacctaaCTGAACGGCGCACGTGTCTT

>A05F__commonRT__Read014__boundary_10k_014_chr2:11630014-11640014_p0029__A12R
ACGTCCGCCGCATCTACGAGcatcaacgccacgatcagctATTGCCCTACTCGCAAGCGGcttgcgttgt
aaaatagaaggaaacaatgaaaacaaggaaCTGAACGGCGCACGTGTCTT

>A05F__commonRT__Read014__boundary_10k_014_chr2:11630014-11640014_p0030__A12R
ACGTCCGCCGCATCTACGAGcatcaacgccacgatcagctATTGCCCTACTCGCAAGCGGaagttcgtgc
aaaacatttctctatttttagaaagtagccCTGAACGGCGCACGTGTCTT

>A05F__commonRT__Read014__boundary_10k_014_chr2:11630014-11640014_p0031__A12R
ACGTCCGCCGCATCTACGAGcatcaacgccacgatcagctATTGCCCTACTCGCAAGCGGgggggggggg
ggagcttatcaaaaatatatttcaaagagaCTGAACGGCGCACGTGTCTT

>A05F__commonRT__Read014__boundary_10k_014_chr2:11630014-11640014_p0032__A12R
ACGTCCGCCGCATCTACGAGcatcaacgccacgatcagctATTGCCCTACTCGCAAGCGGgcattatctc
ttcatttgtacattcgatcggtaagtagaaCTGAACGGCGCACGTGTCTT

>A05F__commonRT__Read014__boundary_10k_014_chr2:11630014-11640014_p0033__A12R
ACGTCCGCCGCATCTACGAGcatcaacgccacgatcagctATTGCCCTACTCGCAAGCGGcaaatatcca
caattctgtcggataagctgcgtattatcaCTGAACGGCGCACGTGTCTT

>A05F__commonRT__Read014__boundary_10k_014_chr2:11630014-11640014_p0034__A12R
ACGTCCGCCGCATCTACGAGcatcaacgccacgatcagctATTGCCCTACTCGCAAGCGGgtcaagcgta
attaccgcacttcgatcccaccagtcaacaCTGAACGGCGCACGTGTCTT

>A05F__commonRT__Read014__boundary_10k_014_chr2:11630014-11640014_p0035__A12R
ACGTCCGCCGCATCTACGAGcatcaacgccacgatcagctATTGCCCTACTCGCAAGCGGcatttagtca
ctagttgttgtctaattgcttctttaaaggCTGAACGGCGCACGTGTCTT

>A05F__commonRT__Read014__boundary_10k_014_chr2:11630014-11640014_p0036__A12R
ACGTCCGCCGCATCTACGAGcatcaacgccacgatcagctATTGCCCTACTCGCAAGCGGaaagccagaa
acgggtccgtttcaatggttaagtagtactCTGAACGGCGCACGTGTCTT

>A05F__commonRT__Read014__boundary_10k_014_chr2:11630014-11640014_p0037__A12R
ACGTCCGCCGCATCTACGAGcatcaacgccacgatcagctATTGCCCTACTCGCAAGCGGttagacaatg
gtcacaatgggtaagcggggcgcacacgagCTGAACGGCGCACGTGTCTT

>A05F__commonRT__Read014__boundary_10k_014_chr2:11630014-11640014_p0038__A12R
ACGTCCGCCGCATCTACGAGcatcaacgccacgatcagctATTGCCCTACTCGCAAGCGGtacgactgaa
tgggtacccctagcgtccagcacgacaggcCTGAACGGCGCACGTGTCTT

>A05F__commonRT__Read014__boundary_10k_014_chr2:11630014-11640014_p0039__A12R
ACGTCCGCCGCATCTACGAGcatcaacgccacgatcagctATTGCCCTACTCGCAAGCGGttctctctct
tttttgcgcccaggcgcacgcacaccacacCTGAACGGCGCACGTGTCTT

>A05F__commonRT__Read014__boundary_10k_014_chr2:11630014-11640014_p0040__A12R
ACGTCCGCCGCATCTACGAGcatcaacgccacgatcagctATTGCCCTACTCGCAAGCGGaaggttccga
acatctccgacgatctctcactttggtcatCTGAACGGCGCACGTGTCTT

>A05F__commonRT__Read014__boundary_10k_014_chr2:11630014-11640014_p0041__A12R
ACGTCCGCCGCATCTACGAGcatcaacgccacgatcagctATTGCCCTACTCGCAAGCGGgccactcgca
tttaacataatataattgtatatttggcttCTGAACGGCGCACGTGTCTT

>A05F__commonRT__Read014__boundary_10k_014_chr2:11630014-11640014_p0042__A12R
ACGTCCGCCGCATCTACGAGcatcaacgccacgatcagctATTGCCCTACTCGCAAGCGGtgtcggaaac
acgctgtaaacaaatttcgtaaacctttttCTGAACGGCGCACGTGTCTT

>A05F__commonRT__Read014__boundary_10k_014_chr2:11630014-11640014_p0043__A12R
ACGTCCGCCGCATCTACGAGcatcaacgccacgatcagctATTGCCCTACTCGCAAGCGGagagctgtta
atcgaaaataacctttgagatcaaaatgtgCTGAACGGCGCACGTGTCTT

>A05F__commonRT__Read014__boundary_10k_014_chr2:11630014-11640014_p0044__A12R
ACGTCCGCCGCATCTACGAGcatcaacgccacgatcagctATTGCCCTACTCGCAAGCGGtacgtttcac
aagcactaaattcccccgaattgggtttagCTGAACGGCGCACGTGTCTT

>A05F__commonRT__Read014__boundary_10k_014_chr2:11630014-11640014_p0045__A12R
ACGTCCGCCGCATCTACGAGcatcaacgccacgatcagctATTGCCCTACTCGCAAGCGGtaggctctct
tgcacagttcccatcacatttgtaccatttCTGAACGGCGCACGTGTCTT

>A05F__commonRT__Read014__boundary_10k_014_chr2:11630014-11640014_p0046__A12R
ACGTCCGCCGCATCTACGAGcatcaacgccacgatcagctATTGCCCTACTCGCAAGCGGctatcggttg
ctgtacccgtttttttctgccgttccccgcCTGAACGGCGCACGTGTCTT

>A05F__commonRT__Read014__boundary_10k_014_chr2:11630014-11640014_p0047__A12R
ACGTCCGCCGCATCTACGAGcatcaacgccacgatcagctATTGCCCTACTCGCAAGCGGtccactcaaa
tccgacgtgtccatcgtcttcgccaccgttCTGAACGGCGCACGTGTCTT

>A05F__commonRT__Read014__boundary_10k_014_chr2:11630014-11640014_p0048__A12R
ACGTCCGCCGCATCTACGAGcatcaacgccacgatcagctATTGCCCTACTCGCAAGCGGcgacctcccg
ccaatgccccttcgcccacccagacacccgCTGAACGGCGCACGTGTCTT

>A05F__commonRT__Read014__boundary_10k_014_chr2:11630014-11640014_p0049__A12R
ACGTCCGCCGCATCTACGAGcatcaacgccacgatcagctATTGCCCTACTCGCAAGCGGgagcgtctgt
gagtggattcggggagaagaggggggccgaCTGAACGGCGCACGTGTCTT

>A05F__commonRT__Read014__boundary_10k_014_chr2:11630014-11640014_p0050__A12R
ACGTCCGCCGCATCTACGAGcatcaacgccacgatcagctATTGCCCTACTCGCAAGCGGgatgcgagtg
aatgacaacgcgacgggggtcttttctgttCTGAACGGCGCACGTGTCTT

>A05F__commonRT__Read014__boundary_10k_014_chr2:11630014-11640014_p0051__A12R
ACGTCCGCCGCATCTACGAGcatcaacgccacgatcagctATTGCCCTACTCGCAAGCGGgtgtgcgacg
attgccgggcacgttttgtgcgagcgattcCTGAACGGCGCACGTGTCTT

>A05F__commonRT__Read014__boundary_10k_014_chr2:11630014-11640014_p0052__A12R
ACGTCCGCCGCATCTACGAGcatcaacgccacgatcagctATTGCCCTACTCGCAAGCGGacttatgcga
tatattatggtgcaagacacataaaggagaCTGAACGGCGCACGTGTCTT

>A05F__commonRT__Read014__boundary_10k_014_chr2:11630014-11640014_p0053__A12R
ACGTCCGCCGCATCTACGAGcatcaacgccacgatcagctATTGCCCTACTCGCAAGCGGgatgaaaacg
gggaggcgaggctatatcgcagcagcgacaCTGAACGGCGCACGTGTCTT

>A05F__commonRT__Read014__boundary_10k_014_chr2:11630014-11640014_p0054__A12R
ACGTCCGCCGCATCTACGAGcatcaacgccacgatcagctATTGCCCTACTCGCAAGCGGcggcttcagt
tttccgatgaaaaaggatgaggacagatgcCTGAACGGCGCACGTGTCTT

>A05F__commonRT__Read014__boundary_10k_014_chr2:11630014-11640014_p0055__A12R
ACGTCCGCCGCATCTACGAGcatcaacgccacgatcagctATTGCCCTACTCGCAAGCGGgtcccaattc
taccaaattttgcctggaaaaaattgaaatCTGAACGGCGCACGTGTCTT

>A05F__commonRT__Read014__boundary_10k_014_chr2:11630014-11640014_p0056__A12R
ACGTCCGCCGCATCTACGAGcatcaacgccacgatcagctATTGCCCTACTCGCAAGCGGacaatatcga
aaatgtatggcaaattcggcctataactccCTGAACGGCGCACGTGTCTT

>A05F__commonRT__Read014__boundary_10k_014_chr2:11630014-11640014_p0057__A12R
ACGTCCGCCGCATCTACGAGcatcaacgccacgatcagctATTGCCCTACTCGCAAGCGGactactggga
ctaggacaacaagactgcagacgggcgtacCTGAACGGCGCACGTGTCTT

>A05F__commonRT__Read014__boundary_10k_014_chr2:11630014-11640014_p0058__A12R
ACGTCCGCCGCATCTACGAGcatcaacgccacgatcagctATTGCCCTACTCGCAAGCGGtgcgcatcga
tttgtcgaccatagagcggtttcgcttcccCTGAACGGCGCACGTGTCTT

>A05F__commonRT__Read014__boundary_10k_014_chr2:11630014-11640014_p0059__A12R
ACGTCCGCCGCATCTACGAGcatcaacgccacgatcagctATTGCCCTACTCGCAAGCGGgagtctctgc
gctctccgccgctcatccaatccatcggtaCTGAACGGCGCACGTGTCTT

>A05F__commonRT__Read014__boundary_10k_014_chr2:11630014-11640014_p0060__A12R
ACGTCCGCCGCATCTACGAGcatcaacgccacgatcagctATTGCCCTACTCGCAAGCGGccccgtcgca
aacactcactcaccacaccccaccgccactCTGAACGGCGCACGTGTCTT

>A05F__commonRT__Read014__boundary_10k_014_chr2:11630014-11640014_p0061__A12R
ACGTCCGCCGCATCTACGAGcatcaacgccacgatcagctATTGCCCTACTCGCAAGCGGaggagctaga
gtgacgtgtcatagtgtgagtgtatgaaaaCTGAACGGCGCACGTGTCTT

>A05F__commonRT__Read014__boundary_10k_014_chr2:11630014-11640014_p0062__A12R
ACGTCCGCCGCATCTACGAGcatcaacgccacgatcagctATTGCCCTACTCGCAAGCGGcgtgaacata
aaaaagaacaggtggaaacaaaatatgtttCTGAACGGCGCACGTGTCTT

>A05F__commonRT__Read014__boundary_10k_014_chr2:11630014-11640014_p0063__A12R
ACGTCCGCCGCATCTACGAGcatcaacgccacgatcagctATTGCCCTACTCGCAAGCGGagatttggaa
tacatgcgaagaagaactacccaagtcaggCTGAACGGCGCACGTGTCTT

>A05F__commonRT__Read014__boundary_10k_014_chr2:11630014-11640014_p0064__A12R
ACGTCCGCCGCATCTACGAGcatcaacgccacgatcagctATTGCCCTACTCGCAAGCGGacaagcaagt
cgcattcatttacatgtatcacatgagagcCTGAACGGCGCACGTGTCTT

>A05F__commonRT__Read014__boundary_10k_014_chr2:11630014-11640014_p0065__A12R
ACGTCCGCCGCATCTACGAGcatcaacgccacgatcagctATTGCCCTACTCGCAAGCGGcgtcctctgc
ttccttttacctttaacataataattttaaCTGAACGGCGCACGTGTCTT

>A05F__commonRT__Read014__boundary_10k_014_chr2:11630014-11640014_p0066__A12R
ACGTCCGCCGCATCTACGAGcatcaacgccacgatcagctATTGCCCTACTCGCAAGCGGaggaagaaaa
cttgcaattttcagatgtcaaatagtaaggCTGAACGGCGCACGTGTCTT

>A05F__commonRT__Read014__boundary_10k_014_chr2:11630014-11640014_p0067__A12R
ACGTCCGCCGCATCTACGAGcatcaacgccacgatcagctATTGCCCTACTCGCAAGCGGgtagttttga
acaaaattcgacatcttgaaaaatcacaagCTGAACGGCGCACGTGTCTT

>A05F__commonRT__Read014__boundary_10k_014_chr2:11630014-11640014_p0068__A12R
ACGTCCGCCGCATCTACGAGcatcaacgccacgatcagctATTGCCCTACTCGCAAGCGGtggagtcaat
agaacaaagaaagtgaattgaagcgtctggCTGAACGGCGCACGTGTCTT

>A05F__commonRT__Read014__boundary_10k_014_chr2:11630014-11640014_p0069__A12R
ACGTCCGCCGCATCTACGAGcatcaacgccacgatcagctATTGCCCTACTCGCAAGCGGtttgcaataa
tacaattgatgattcaacgcaaagacgcagCTGAACGGCGCACGTGTCTT

>A05F__commonRT__Read014__boundary_10k_014_chr2:11630014-11640014_p0070__A12R
ACGTCCGCCGCATCTACGAGcatcaacgccacgatcagctATTGCCCTACTCGCAAGCGGtgttgagctg
acttctctctcacactctctctccatctttCTGAACGGCGCACGTGTCTT

>A05F__commonRT__Read014__boundary_10k_014_chr2:11630014-11640014_p0071__A12R
ACGTCCGCCGCATCTACGAGcatcaacgccacgatcagctATTGCCCTACTCGCAAGCGGcgcggtagca
gcagatggtaaaaggtaaagagagagagagCTGAACGGCGCACGTGTCTT

>A05F__commonRT__Read014__boundary_10k_014_chr2:11630014-11640014_p0072__A12R
ACGTCCGCCGCATCTACGAGcatcaacgccacgatcagctATTGCCCTACTCGCAAGCGGgaccgttgca
attaacgacgtattgttcaaggggttcactCTGAACGGCGCACGTGTCTT

>A05F__commonRT__Read014__boundary_10k_014_chr2:11630014-11640014_p0073__A12R
ACGTCCGCCGCATCTACGAGcatcaacgccacgatcagctATTGCCCTACTCGCAAGCGGcctagctgga
aattctaaaacttcagaaaaataaagtttgCTGAACGGCGCACGTGTCTT

>A05F__commonRT__Read014__boundary_10k_014_chr2:11630014-11640014_p0074__A12R
ACGTCCGCCGCATCTACGAGcatcaacgccacgatcagctATTGCCCTACTCGCAAGCGGgaaacctaag
cttagtatcttagtacctttaaaatctgaaCTGAACGGCGCACGTGTCTT

>A05F__commonRT__Read014__boundary_10k_014_chr2:11630014-11640014_p0075__A12R
ACGTCCGCCGCATCTACGAGcatcaacgccacgatcagctATTGCCCTACTCGCAAGCGGtagtatccta
ggatcttagtatctgcaacttagtttctaaCTGAACGGCGCACGTGTCTT

>A05F__commonRT__Read014__boundary_10k_014_chr2:11630014-11640014_p0076__A12R
ACGTCCGCCGCATCTACGAGcatcaacgccacgatcagctATTGCCCTACTCGCAAGCGGgatatgatga
ctgctttcatcaataacatgtacaataaagCTGAACGGCGCACGTGTCTT

>A05F__commonRT__Read014__boundary_10k_014_chr2:11630014-11640014_p0077__A12R
ACGTCCGCCGCATCTACGAGcatcaacgccacgatcagctATTGCCCTACTCGCAAGCGGgacgtaggaa
gcttgtcaggcagaaatggattctatgaatCTGAACGGCGCACGTGTCTT

>A05F__commonRT__Read014__boundary_10k_014_chr2:11630014-11640014_p0078__A12R
ACGTCCGCCGCATCTACGAGcatcaacgccacgatcagctATTGCCCTACTCGCAAGCGGgaagatgggt
gtggacgaaattgaaatttgcatgcttgaaCTGAACGGCGCACGTGTCTT

>A05F__commonRT__Read014__boundary_10k_014_chr2:11630014-11640014_p0079__A12R
ACGTCCGCCGCATCTACGAGcatcaacgccacgatcagctATTGCCCTACTCGCAAGCGGatttcgaggg
cgcgatacatgcaggagagcggaaaatattCTGAACGGCGCACGTGTCTT

>A05F__commonRT__Read014__boundary_10k_014_chr2:11630014-11640014_p0080__A12R
ACGTCCGCCGCATCTACGAGcatcaacgccacgatcagctATTGCCCTACTCGCAAGCGGgccgataaga
aaaagaaaaagtgcattttacgagagattcCTGAACGGCGCACGTGTCTT

>A05F__commonRT__Read014__boundary_10k_014_chr2:11630014-11640014_p0081__A12R
ACGTCCGCCGCATCTACGAGcatcaacgccacgatcagctATTGCCCTACTCGCAAGCGGctctccgcat
aggaggacaaagaagaacgaaccaccgcccCTGAACGGCGCACGTGTCTT

>A05F__commonRT__Read014__boundary_10k_014_chr2:11630014-11640014_p0082__A12R
ACGTCCGCCGCATCTACGAGcatcaacgccacgatcagctATTGCCCTACTCGCAAGCGGgttctgtaac
cagtgattacgtattcaatataatcacgggCTGAACGGCGCACGTGTCTT

>A05F__commonRT__Read014__boundary_10k_014_chr2:11630014-11640014_p0083__A12R
ACGTCCGCCGCATCTACGAGcatcaacgccacgatcagctATTGCCCTACTCGCAAGCGGtttacatgaa
aaagagctgctgttgggaaaaaatagatagCTGAACGGCGCACGTGTCTT

>A05F__commonRT__Read014__boundary_10k_014_chr2:11630014-11640014_p0084__A12R
ACGTCCGCCGCATCTACGAGcatcaacgccacgatcagctATTGCCCTACTCGCAAGCGGattacctaaa
gagaagattgtgatgcaatggtaattgatgCTGAACGGCGCACGTGTCTT

>A05F__commonRT__Read014__boundary_10k_014_chr2:11630014-11640014_p0085__A12R
ACGTCCGCCGCATCTACGAGcatcaacgccacgatcagctATTGCCCTACTCGCAAGCGGtaacgacctg
caattacggagagctccatgtgccggcatcCTGAACGGCGCACGTGTCTT

>A05F__commonRT__Read014__boundary_10k_014_chr2:11630014-11640014_p0086__A12R
ACGTCCGCCGCATCTACGAGcatcaacgccacgatcagctATTGCCCTACTCGCAAGCGGtaagagtaat
agcgattattcgacgaatcaattatccacaCTGAACGGCGCACGTGTCTT

>A05F__commonRT__Read014__boundary_10k_014_chr2:11630014-11640014_p0087__A12R
ACGTCCGCCGCATCTACGAGcatcaacgccacgatcagctATTGCCCTACTCGCAAGCGGtaaagattag
ctcaagaaaagctcaagaattttccacgtaCTGAACGGCGCACGTGTCTT

>A05F__commonRT__Read014__boundary_10k_014_chr2:11630014-11640014_p0088__A12R
ACGTCCGCCGCATCTACGAGcatcaacgccacgatcagctATTGCCCTACTCGCAAGCGGccattgttca
accttgacagattatatttcagttttctgtCTGAACGGCGCACGTGTCTT

>A05F__commonRT__Read014__boundary_10k_014_chr2:11630014-11640014_p0089__A12R
ACGTCCGCCGCATCTACGAGcatcaacgccacgatcagctATTGCCCTACTCGCAAGCGGgcaatactat
ccgataattcggttttttctctattagtatCTGAACGGCGCACGTGTCTT

>A05F__commonRT__Read014__boundary_10k_014_chr2:11630014-11640014_p0090__A12R
ACGTCCGCCGCATCTACGAGcatcaacgccacgatcagctATTGCCCTACTCGCAAGCGGttttctgtgt
tgacactggcgcttagcaagaaccttagaaCTGAACGGCGCACGTGTCTT

>A05F__commonRT__Read014__boundary_10k_014_chr2:11630014-11640014_p0091__A12R
ACGTCCGCCGCATCTACGAGcatcaacgccacgatcagctATTGCCCTACTCGCAAGCGGgccctttaaa
aaattgaccactgacaaagtattgaatattCTGAACGGCGCACGTGTCTT

>A05F__commonRT__Read014__boundary_10k_014_chr2:11630014-11640014_p0092__A12R
ACGTCCGCCGCATCTACGAGcatcaacgccacgatcagctATTGCCCTACTCGCAAGCGGcatttcctct
attagcatcttgcccaattgttcaactttgCTGAACGGCGCACGTGTCTT

>A05F__commonRT__Read014__boundary_10k_014_chr2:11630014-11640014_p0093__A12R
ACGTCCGCCGCATCTACGAGcatcaacgccacgatcagctATTGCCCTACTCGCAAGCGGcgaaaaagga
gtttttaccacgtttgattgtaaatgaaaaCTGAACGGCGCACGTGTCTT

>A05F__commonRT__Read014__boundary_10k_014_chr2:11630014-11640014_p0094__A12R
ACGTCCGCCGCATCTACGAGcatcaacgccacgatcagctATTGCCCTACTCGCAAGCGGcgctaagtat
gcaactagtaagaatttttttggtctacttCTGAACGGCGCACGTGTCTT

>A05F__commonRT__Read014__boundary_10k_014_chr2:11630014-11640014_p0095__A12R
ACGTCCGCCGCATCTACGAGcatcaacgccacgatcagctATTGCCCTACTCGCAAGCGGttgggatatt
gccaaacttctacaggttcgacccttacaaCTGAACGGCGCACGTGTCTT

>A05F__commonRT__Read014__boundary_10k_014_chr2:11630014-11640014_p0096__A12R
ACGTCCGCCGCATCTACGAGcatcaacgccacgatcagctATTGCCCTACTCGCAAGCGGcaacgtttga
taaagtctagagcagtattcattagttataCTGAACGGCGCACGTGTCTT

>A05F__commonRT__Read014__boundary_10k_014_chr2:11630014-11640014_p0097__A12R
ACGTCCGCCGCATCTACGAGcatcaacgccacgatcagctATTGCCCTACTCGCAAGCGGcttctctgca
attcgttgcaactttcgatttaaaaataccCTGAACGGCGCACGTGTCTT

>A05F__commonRT__Read014__boundary_10k_014_chr2:11630014-11640014_p0098__A12R
ACGTCCGCCGCATCTACGAGcatcaacgccacgatcagctATTGCCCTACTCGCAAGCGGttctcatgaa
ctgcctattctaggatgttttacaagctttCTGAACGGCGCACGTGTCTT

>A05F__commonRT__Read014__boundary_10k_014_chr2:11630014-11640014_p0099__A12R
ACGTCCGCCGCATCTACGAGcatcaacgccacgatcagctATTGCCCTACTCGCAAGCGGgttcaggttt
tgagtattttttcaaacgttttgtttctcaCTGAACGGCGCACGTGTCTT

>A05F__commonRT__Read014__boundary_10k_014_chr2:11630014-11640014_p0100__A12R
ACGTCCGCCGCATCTACGAGcatcaacgccacgatcagctATTGCCCTACTCGCAAGCGGgatccatgtt
gaactgattattgattttgagtagtattgaCTGAACGGCGCACGTGTCTT

>A05F__commonRT__Read015__boundary_10k_015_chr2:11640015-11650015_p0001__A12R
ACGTCCGCCGCATCTACGAGcatcaacgccacgatcagctGGTCGATGCCCTAATCCACGaccaaacttg
caccaagccggacgtaactgactatcactcCTGAACGGCGCACGTGTCTT

>A05F__commonRT__Read015__boundary_10k_015_chr2:11640015-11650015_p0002__A12R
ACGTCCGCCGCATCTACGAGcatcaacgccacgatcagctGGTCGATGCCCTAATCCACGaattgaatac
tcaatcttcgataattttctcacatgtcgcCTGAACGGCGCACGTGTCTT

>A05F__commonRT__Read015__boundary_10k_015_chr2:11640015-11650015_p0003__A12R
ACGTCCGCCGCATCTACGAGcatcaacgccacgatcagctGGTCGATGCCCTAATCCACGccagatttgt
taatctaaaacatggttcttccaattcaaaCTGAACGGCGCACGTGTCTT

>A05F__commonRT__Read015__boundary_10k_015_chr2:11640015-11650015_p0004__A12R
ACGTCCGCCGCATCTACGAGcatcaacgccacgatcagctGGTCGATGCCCTAATCCACGatacgcaaaa
agttcaacactatagcgcaaaaagttcaacCTGAACGGCGCACGTGTCTT

>A05F__commonRT__Read015__boundary_10k_015_chr2:11640015-11650015_p0005__A12R
ACGTCCGCCGCATCTACGAGcatcaacgccacgatcagctGGTCGATGCCCTAATCCACGtatggctcac
tttcggcctacgcttgtcttctttctaaacCTGAACGGCGCACGTGTCTT

>A05F__commonRT__Read015__boundary_10k_015_chr2:11640015-11650015_p0006__A12R
ACGTCCGCCGCATCTACGAGcatcaacgccacgatcagctGGTCGATGCCCTAATCCACGaattaccgga
actaagtcgggactcggcggactattgtgcCTGAACGGCGCACGTGTCTT

>A05F__commonRT__Read015__boundary_10k_015_chr2:11640015-11650015_p0007__A12R
ACGTCCGCCGCATCTACGAGcatcaacgccacgatcagctGGTCGATGCCCTAATCCACGcagctcccag
tgttgacgtggcaccgctttgataagatgaCTGAACGGCGCACGTGTCTT

>A05F__commonRT__Read015__boundary_10k_015_chr2:11640015-11650015_p0008__A12R
ACGTCCGCCGCATCTACGAGcatcaacgccacgatcagctGGTCGATGCCCTAATCCACGcatacacgaa
gttccttgctgcaatgtccctgtggatgacCTGAACGGCGCACGTGTCTT

>A05F__commonRT__Read015__boundary_10k_015_chr2:11640015-11650015_p0009__A12R
ACGTCCGCCGCATCTACGAGcatcaacgccacgatcagctGGTCGATGCCCTAATCCACGcaaatgccca
gacatcggtcttagtagtgaatggtccgccCTGAACGGCGCACGTGTCTT

>A05F__commonRT__Read015__boundary_10k_015_chr2:11640015-11650015_p0010__A12R
ACGTCCGCCGCATCTACGAGcatcaacgccacgatcagctGGTCGATGCCCTAATCCACGggctggagtg
catccttgtatatttcccacgacaacactgCTGAACGGCGCACGTGTCTT

>A05F__commonRT__Read015__boundary_10k_015_chr2:11640015-11650015_p0011__A12R
ACGTCCGCCGCATCTACGAGcatcaacgccacgatcagctGGTCGATGCCCTAATCCACGaaccttttgt
gtaacttcggcgatcgtcatccctggatatCTGAACGGCGCACGTGTCTT

>A05F__commonRT__Read015__boundary_10k_015_chr2:11640015-11650015_p0012__A12R
ACGTCCGCCGCATCTACGAGcatcaacgccacgatcagctGGTCGATGCCCTAATCCACGcgcaagaaac
tcacaatcagagatttgatacccaccatttCTGAACGGCGCACGTGTCTT

>A05F__commonRT__Read015__boundary_10k_015_chr2:11640015-11650015_p0013__A12R
ACGTCCGCCGCATCTACGAGcatcaacgccacgatcagctGGTCGATGCCCTAATCCACGtttcagccat
atgtggacgctctcgctcgttctctcgccaCTGAACGGCGCACGTGTCTT

>A05F__commonRT__Read015__boundary_10k_015_chr2:11640015-11650015_p0014__A12R
ACGTCCGCCGCATCTACGAGcatcaacgccacgatcagctGGTCGATGCCCTAATCCACGagatttcctt
cggaagacgttgtccaacttttacatccatCTGAACGGCGCACGTGTCTT

>A05F__commonRT__Read015__boundary_10k_015_chr2:11640015-11650015_p0015__A12R
ACGTCCGCCGCATCTACGAGcatcaacgccacgatcagctGGTCGATGCCCTAATCCACGtggtgggaat
tcgaatatgatttggatcctcatactttatCTGAACGGCGCACGTGTCTT

>A05F__commonRT__Read015__boundary_10k_015_chr2:11640015-11650015_p0016__A12R
ACGTCCGCCGCATCTACGAGcatcaacgccacgatcagctGGTCGATGCCCTAATCCACGtgtattccag
aaaaatctttccaggtttgtaaacctgctcCTGAACGGCGCACGTGTCTT

>A05F__commonRT__Read015__boundary_10k_015_chr2:11640015-11650015_p0017__A12R
ACGTCCGCCGCATCTACGAGcatcaacgccacgatcagctGGTCGATGCCCTAATCCACGatgacattga
aattgaaattggtcaagtggagggatttttCTGAACGGCGCACGTGTCTT

>A05F__commonRT__Read015__boundary_10k_015_chr2:11640015-11650015_p0018__A12R
ACGTCCGCCGCATCTACGAGcatcaacgccacgatcagctGGTCGATGCCCTAATCCACGgcagaggtcc
gaccaacaacttttggagatcagaaaattgCTGAACGGCGCACGTGTCTT

>A05F__commonRT__Read015__boundary_10k_015_chr2:11640015-11650015_p0019__A12R
ACGTCCGCCGCATCTACGAGcatcaacgccacgatcagctGGTCGATGCCCTAATCCACGcgaattgaca
accgacaacgtgcggaggacaaacagatgaCTGAACGGCGCACGTGTCTT

>A05F__commonRT__Read015__boundary_10k_015_chr2:11640015-11650015_p0020__A12R
ACGTCCGCCGCATCTACGAGcatcaacgccacgatcagctGGTCGATGCCCTAATCCACGggcgaaagcg
cggaaacgcagaggagaaacggacgaaaaaCTGAACGGCGCACGTGTCTT

>A05F__commonRT__Read015__boundary_10k_015_chr2:11640015-11650015_p0021__A12R
ACGTCCGCCGCATCTACGAGcatcaacgccacgatcagctGGTCGATGCCCTAATCCACGtccgtggaga
cacagagaaaatcttcaaagagcgcgcgacCTGAACGGCGCACGTGTCTT

>A05F__commonRT__Read015__boundary_10k_015_chr2:11640015-11650015_p0022__A12R
ACGTCCGCCGCATCTACGAGcatcaacgccacgatcagctGGTCGATGCCCTAATCCACGagattaccgc
ttccaattctcatcgtccttcttccttttcCTGAACGGCGCACGTGTCTT

>A05F__commonRT__Read015__boundary_10k_015_chr2:11640015-11650015_p0023__A12R
ACGTCCGCCGCATCTACGAGcatcaacgccacgatcagctGGTCGATGCCCTAATCCACGggcgattatg
aagaaaaagaagtatgagaaggaaaaataaCTGAACGGCGCACGTGTCTT

>A05F__commonRT__Read015__boundary_10k_015_chr2:11640015-11650015_p0024__A12R
ACGTCCGCCGCATCTACGAGcatcaacgccacgatcagctGGTCGATGCCCTAATCCACGaactttgatc
ataagatggactggatggtataaaaggagtCTGAACGGCGCACGTGTCTT

>A05F__commonRT__Read015__boundary_10k_015_chr2:11640015-11650015_p0025__A12R
ACGTCCGCCGCATCTACGAGcatcaacgccacgatcagctGGTCGATGCCCTAATCCACGagttgaatcc
ttattgaagccacgccttctgtgatactgtCTGAACGGCGCACGTGTCTT

>A05F__commonRT__Read015__boundary_10k_015_chr2:11640015-11650015_p0026__A12R
ACGTCCGCCGCATCTACGAGcatcaacgccacgatcagctGGTCGATGCCCTAATCCACGccataaaacc
ttcaaccatatctaatcacaaagtttactgCTGAACGGCGCACGTGTCTT

>A05F__commonRT__Read015__boundary_10k_015_chr2:11640015-11650015_p0027__A12R
ACGTCCGCCGCATCTACGAGcatcaacgccacgatcagctGGTCGATGCCCTAATCCACGtcactgattg
gtcgccggacttcttactttatattttgtaCTGAACGGCGCACGTGTCTT

>A05F__commonRT__Read015__boundary_10k_015_chr2:11640015-11650015_p0028__A12R
ACGTCCGCCGCATCTACGAGcatcaacgccacgatcagctGGTCGATGCCCTAATCCACGgcagccattt
tcgaaatttatctatgtgtatatttaccaaCTGAACGGCGCACGTGTCTT

>A05F__commonRT__Read015__boundary_10k_015_chr2:11640015-11650015_p0029__A12R
ACGTCCGCCGCATCTACGAGcatcaacgccacgatcagctGGTCGATGCCCTAATCCACGacggaaaaat
cttaaatctcatcaaagtgaacgaccaataCTGAACGGCGCACGTGTCTT

>A05F__commonRT__Read015__boundary_10k_015_chr2:11640015-11650015_p0030__A12R
ACGTCCGCCGCATCTACGAGcatcaacgccacgatcagctGGTCGATGCCCTAATCCACGtgatctttgc
gtcagcgccttagagattccgttatagagaCTGAACGGCGCACGTGTCTT

>A05F__commonRT__Read015__boundary_10k_015_chr2:11640015-11650015_p0031__A12R
ACGTCCGCCGCATCTACGAGcatcaacgccacgatcagctGGTCGATGCCCTAATCCACGtccgacagca
tatggcttttgtagatttggtttcccccacCTGAACGGCGCACGTGTCTT

>A05F__commonRT__Read015__boundary_10k_015_chr2:11640015-11650015_p0032__A12R
ACGTCCGCCGCATCTACGAGcatcaacgccacgatcagctGGTCGATGCCCTAATCCACGtgtcagtgaa
tgtcccggcgtgattgtatgaacatttgcaCTGAACGGCGCACGTGTCTT

>A05F__commonRT__Read015__boundary_10k_015_chr2:11640015-11650015_p0033__A12R
ACGTCCGCCGCATCTACGAGcatcaacgccacgatcagctGGTCGATGCCCTAATCCACGttctcaagac
atcattgtaagtgctgtagcggtcaaacatCTGAACGGCGCACGTGTCTT

>A05F__commonRT__Read015__boundary_10k_015_chr2:11640015-11650015_p0034__A12R
ACGTCCGCCGCATCTACGAGcatcaacgccacgatcagctGGTCGATGCCCTAATCCACGtttttgcatc
taaagtcgtgaaaacttggggttttctgtaCTGAACGGCGCACGTGTCTT

>A05F__commonRT__Read015__boundary_10k_015_chr2:11640015-11650015_p0035__A12R
ACGTCCGCCGCATCTACGAGcatcaacgccacgatcagctGGTCGATGCCCTAATCCACGagatcatgat
ttcattcctcgcagcatctataaacgtcacCTGAACGGCGCACGTGTCTT

>A05F__commonRT__Read015__boundary_10k_015_chr2:11640015-11650015_p0036__A12R
ACGTCCGCCGCATCTACGAGcatcaacgccacgatcagctGGTCGATGCCCTAATCCACGcatccatgat
atcataaatgaagacgaatgcagaccatatCTGAACGGCGCACGTGTCTT

>A05F__commonRT__Read015__boundary_10k_015_chr2:11640015-11650015_p0037__A12R
ACGTCCGCCGCATCTACGAGcatcaacgccacgatcagctGGTCGATGCCCTAATCCACGatctagaatt
tctagacagaatttcagatagtaagtgcgtCTGAACGGCGCACGTGTCTT

>A05F__commonRT__Read015__boundary_10k_015_chr2:11640015-11650015_p0038__A12R
ACGTCCGCCGCATCTACGAGcatcaacgccacgatcagctGGTCGATGCCCTAATCCACGagtgacacgg
aaaattgaaactctttaaaaaagtgtttcaCTGAACGGCGCACGTGTCTT

>A05F__commonRT__Read015__boundary_10k_015_chr2:11640015-11650015_p0039__A12R
ACGTCCGCCGCATCTACGAGcatcaacgccacgatcagctGGTCGATGCCCTAATCCACGtgataaccag
ttgttctttttatagttaaaaggcctttgtCTGAACGGCGCACGTGTCTT

>A05F__commonRT__Read015__boundary_10k_015_chr2:11640015-11650015_p0040__A12R
ACGTCCGCCGCATCTACGAGcatcaacgccacgatcagctGGTCGATGCCCTAATCCACGaagttagtgt
atttagattaaaccctacttctacggagtaCTGAACGGCGCACGTGTCTT

>A05F__commonRT__Read015__boundary_10k_015_chr2:11640015-11650015_p0041__A12R
ACGTCCGCCGCATCTACGAGcatcaacgccacgatcagctGGTCGATGCCCTAATCCACGtcaaaattta
gcgatttgacaaaacattttccgattttccCTGAACGGCGCACGTGTCTT

>A05F__commonRT__Read015__boundary_10k_015_chr2:11640015-11650015_p0042__A12R
ACGTCCGCCGCATCTACGAGcatcaacgccacgatcagctGGTCGATGCCCTAATCCACGcccaaaaaat
ttcacaatttaccacaaaaatttggacagtCTGAACGGCGCACGTGTCTT

>A05F__commonRT__Read015__boundary_10k_015_chr2:11640015-11650015_p0043__A12R
ACGTCCGCCGCATCTACGAGcatcaacgccacgatcagctGGTCGATGCCCTAATCCACGggttcagatt
gttattccagactgattattgaaaaacaaaCTGAACGGCGCACGTGTCTT

>A05F__commonRT__Read015__boundary_10k_015_chr2:11640015-11650015_p0044__A12R
ACGTCCGCCGCATCTACGAGcatcaacgccacgatcagctGGTCGATGCCCTAATCCACGgttttttcac
actttgactggaaaacaagaccccggaaaaCTGAACGGCGCACGTGTCTT

>A05F__commonRT__Read015__boundary_10k_015_chr2:11640015-11650015_p0045__A12R
ACGTCCGCCGCATCTACGAGcatcaacgccacgatcagctGGTCGATGCCCTAATCCACGaccagttacg
aatgaacataaattcgtgtgtaatttttgcCTGAACGGCGCACGTGTCTT

>A05F__commonRT__Read015__boundary_10k_015_chr2:11640015-11650015_p0046__A12R
ACGTCCGCCGCATCTACGAGcatcaacgccacgatcagctGGTCGATGCCCTAATCCACGagcacatcta
gcagcaatctgaaagatcttaaagaagcagCTGAACGGCGCACGTGTCTT

>A05F__commonRT__Read015__boundary_10k_015_chr2:11640015-11650015_p0047__A12R
ACGTCCGCCGCATCTACGAGcatcaacgccacgatcagctGGTCGATGCCCTAATCCACGgatctatttt
tagtttgataaaagttgagtgcaaaccttgCTGAACGGCGCACGTGTCTT

>A05F__commonRT__Read015__boundary_10k_015_chr2:11640015-11650015_p0048__A12R
ACGTCCGCCGCATCTACGAGcatcaacgccacgatcagctGGTCGATGCCCTAATCCACGcagtaggcaa
atcacgtggcagacgatttgactaataatgCTGAACGGCGCACGTGTCTT

>A05F__commonRT__Read015__boundary_10k_015_chr2:11640015-11650015_p0049__A12R
ACGTCCGCCGCATCTACGAGcatcaacgccacgatcagctGGTCGATGCCCTAATCCACGgaatatctta
agttagtaccaactgaaaaatgggatcaaaCTGAACGGCGCACGTGTCTT

>A05F__commonRT__Read015__boundary_10k_015_chr2:11640015-11650015_p0050__A12R
ACGTCCGCCGCATCTACGAGcatcaacgccacgatcagctGGTCGATGCCCTAATCCACGgcaaaaaaaa
cacagtgtaaacagatttgcaaacttttgaCTGAACGGCGCACGTGTCTT

>A05F__commonRT__Read015__boundary_10k_015_chr2:11640015-11650015_p0051__A12R
ACGTCCGCCGCATCTACGAGcatcaacgccacgatcagctGGTCGATGCCCTAATCCACGtatttcctcc
gcaaaaacattacaattgatcatttgacatCTGAACGGCGCACGTGTCTT

>A05F__commonRT__Read015__boundary_10k_015_chr2:11640015-11650015_p0052__A12R
ACGTCCGCCGCATCTACGAGcatcaacgccacgatcagctGGTCGATGCCCTAATCCACGaatcacctag
atttacttgtgtcgcatgtttcaaaaagtcCTGAACGGCGCACGTGTCTT

>A05F__commonRT__Read015__boundary_10k_015_chr2:11640015-11650015_p0053__A12R
ACGTCCGCCGCATCTACGAGcatcaacgccacgatcagctGGTCGATGCCCTAATCCACGcgctacaggt
gtcaattgaaatatatttcttaacaatttcCTGAACGGCGCACGTGTCTT

>A05F__commonRT__Read015__boundary_10k_015_chr2:11640015-11650015_p0054__A12R
ACGTCCGCCGCATCTACGAGcatcaacgccacgatcagctGGTCGATGCCCTAATCCACGatggtgatgg
taagttgaaggatcagaactattttggtatCTGAACGGCGCACGTGTCTT

>A05F__commonRT__Read015__boundary_10k_015_chr2:11640015-11650015_p0055__A12R
ACGTCCGCCGCATCTACGAGcatcaacgccacgatcagctGGTCGATGCCCTAATCCACGaacgagatga
gtgataagcgggggaattttgaggagaatgCTGAACGGCGCACGTGTCTT

>A05F__commonRT__Read015__boundary_10k_015_chr2:11640015-11650015_p0056__A12R
ACGTCCGCCGCATCTACGAGcatcaacgccacgatcagctGGTCGATGCCCTAATCCACGggttatcttt
tggacggaggaagttggaggggggggggggCTGAACGGCGCACGTGTCTT

>A05F__commonRT__Read015__boundary_10k_015_chr2:11640015-11650015_p0057__A12R
ACGTCCGCCGCATCTACGAGcatcaacgccacgatcagctGGTCGATGCCCTAATCCACGagacgagaca
aagacaattgcaacgtcacaagcacagttcCTGAACGGCGCACGTGTCTT

>A05F__commonRT__Read015__boundary_10k_015_chr2:11640015-11650015_p0058__A12R
ACGTCCGCCGCATCTACGAGcatcaacgccacgatcagctGGTCGATGCCCTAATCCACGcgatcaaatt
gggatttcagatggatatagtacaggatctCTGAACGGCGCACGTGTCTT

>A05F__commonRT__Read015__boundary_10k_015_chr2:11640015-11650015_p0059__A12R
ACGTCCGCCGCATCTACGAGcatcaacgccacgatcagctGGTCGATGCCCTAATCCACGggagccacga
aagagttatggttcatctttcatcgatgaaCTGAACGGCGCACGTGTCTT

>A05F__commonRT__Read015__boundary_10k_015_chr2:11640015-11650015_p0060__A12R
ACGTCCGCCGCATCTACGAGcatcaacgccacgatcagctGGTCGATGCCCTAATCCACGataaaataca
gtactacccgcctagacatttgatggatctCTGAACGGCGCACGTGTCTT

>A05F__commonRT__Read015__boundary_10k_015_chr2:11640015-11650015_p0061__A12R
ACGTCCGCCGCATCTACGAGcatcaacgccacgatcagctGGTCGATGCCCTAATCCACGcctcaaacct
tcaaaagtcagagaagaaaacaaagaaataCTGAACGGCGCACGTGTCTT

>A05F__commonRT__Read015__boundary_10k_015_chr2:11640015-11650015_p0062__A12R
ACGTCCGCCGCATCTACGAGcatcaacgccacgatcagctGGTCGATGCCCTAATCCACGttattaaaac
agaacacaaagactagatatgcaagccgttCTGAACGGCGCACGTGTCTT

>A05F__commonRT__Read015__boundary_10k_015_chr2:11640015-11650015_p0063__A12R
ACGTCCGCCGCATCTACGAGcatcaacgccacgatcagctGGTCGATGCCCTAATCCACGctcttctgta
ggaccagttagttaaaattctttaattgttCTGAACGGCGCACGTGTCTT

>A05F__commonRT__Read015__boundary_10k_015_chr2:11640015-11650015_p0064__A12R
ACGTCCGCCGCATCTACGAGcatcaacgccacgatcagctGGTCGATGCCCTAATCCACGgtaagtgcct
aatttataggtcctctttcaaatgacatagCTGAACGGCGCACGTGTCTT

>A05F__commonRT__Read015__boundary_10k_015_chr2:11640015-11650015_p0065__A12R
ACGTCCGCCGCATCTACGAGcatcaacgccacgatcagctGGTCGATGCCCTAATCCACGaaacgatcgg
caatttgcagaagttgaaatttctggcaaaCTGAACGGCGCACGTGTCTT

>A05F__commonRT__Read015__boundary_10k_015_chr2:11640015-11650015_p0066__A12R
ACGTCCGCCGCATCTACGAGcatcaacgccacgatcagctGGTCGATGCCCTAATCCACGtgctgataag
ctgcgggggaggacaggacgactcatcaatCTGAACGGCGCACGTGTCTT

>A05F__commonRT__Read015__boundary_10k_015_chr2:11640015-11650015_p0067__A12R
ACGTCCGCCGCATCTACGAGcatcaacgccacgatcagctGGTCGATGCCCTAATCCACGaagaaatagg
tggaggaggagagagaggttacacatacacCTGAACGGCGCACGTGTCTT

>A05F__commonRT__Read015__boundary_10k_015_chr2:11640015-11650015_p0068__A12R
ACGTCCGCCGCATCTACGAGcatcaacgccacgatcagctGGTCGATGCCCTAATCCACGgtataggcgg
tggtgatgatgatgataagggaggagaaatCTGAACGGCGCACGTGTCTT

>A05F__commonRT__Read015__boundary_10k_015_chr2:11640015-11650015_p0069__A12R
ACGTCCGCCGCATCTACGAGcatcaacgccacgatcagctGGTCGATGCCCTAATCCACGtaactggttc
aacagcaccagaaggagggaaaagcagacgCTGAACGGCGCACGTGTCTT

>A05F__commonRT__Read015__boundary_10k_015_chr2:11640015-11650015_p0070__A12R
ACGTCCGCCGCATCTACGAGcatcaacgccacgatcagctGGTCGATGCCCTAATCCACGgtggaggagt
gagaacatttgagggaacggcgattccccgCTGAACGGCGCACGTGTCTT

>A05F__commonRT__Read015__boundary_10k_015_chr2:11640015-11650015_p0071__A12R
ACGTCCGCCGCATCTACGAGcatcaacgccacgatcagctGGTCGATGCCCTAATCCACGtgggccaccg
attttggggtcatcttgacgacgacttcggCTGAACGGCGCACGTGTCTT

>A05F__commonRT__Read015__boundary_10k_015_chr2:11640015-11650015_p0072__A12R
ACGTCCGCCGCATCTACGAGcatcaacgccacgatcagctGGTCGATGCCCTAATCCACGctagataagt
ggcctgaaatggcgaaggcttgaggtgaagCTGAACGGCGCACGTGTCTT

>A05F__commonRT__Read015__boundary_10k_015_chr2:11640015-11650015_p0073__A12R
ACGTCCGCCGCATCTACGAGcatcaacgccacgatcagctGGTCGATGCCCTAATCCACGccgtgtaaac
ttccagacgatgtttgagcacttttcaattCTGAACGGCGCACGTGTCTT

>A05F__commonRT__Read015__boundary_10k_015_chr2:11640015-11650015_p0074__A12R
ACGTCCGCCGCATCTACGAGcatcaacgccacgatcagctGGTCGATGCCCTAATCCACGcattatagtc
tagaaaatgcagagacctctagaatacgctCTGAACGGCGCACGTGTCTT

>A05F__commonRT__Read015__boundary_10k_015_chr2:11640015-11650015_p0075__A12R
ACGTCCGCCGCATCTACGAGcatcaacgccacgatcagctGGTCGATGCCCTAATCCACGtcatgtggga
ttgtgatgcagaagtctggaatttttaaacCTGAACGGCGCACGTGTCTT

>A05F__commonRT__Read015__boundary_10k_015_chr2:11640015-11650015_p0076__A12R
ACGTCCGCCGCATCTACGAGcatcaacgccacgatcagctGGTCGATGCCCTAATCCACGgaattggcct
tctcttttggtcttgtaaacggcagagtatCTGAACGGCGCACGTGTCTT

>A05F__commonRT__Read015__boundary_10k_015_chr2:11640015-11650015_p0077__A12R
ACGTCCGCCGCATCTACGAGcatcaacgccacgatcagctGGTCGATGCCCTAATCCACGaaggaaagat
aactcacaaactttgtcaacgcggttcgctCTGAACGGCGCACGTGTCTT

>A05F__commonRT__Read015__boundary_10k_015_chr2:11640015-11650015_p0078__A12R
ACGTCCGCCGCATCTACGAGcatcaacgccacgatcagctGGTCGATGCCCTAATCCACGaaggttaagg
tgtttggagttttgggagtttgaaataaagCTGAACGGCGCACGTGTCTT

>A05F__commonRT__Read015__boundary_10k_015_chr2:11640015-11650015_p0079__A12R
ACGTCCGCCGCATCTACGAGcatcaacgccacgatcagctGGTCGATGCCCTAATCCACGtcacattcct
ctacggattatgtgcaacagattatttcttCTGAACGGCGCACGTGTCTT

>A05F__commonRT__Read015__boundary_10k_015_chr2:11640015-11650015_p0080__A12R
ACGTCCGCCGCATCTACGAGcatcaacgccacgatcagctGGTCGATGCCCTAATCCACGgaggcgacag
tctgaaagaattaaagaattagtttgttgaCTGAACGGCGCACGTGTCTT

>A05F__commonRT__Read015__boundary_10k_015_chr2:11640015-11650015_p0081__A12R
ACGTCCGCCGCATCTACGAGcatcaacgccacgatcagctGGTCGATGCCCTAATCCACGtgattttcgc
ggaaatttgctctggaagcactgggctcatCTGAACGGCGCACGTGTCTT

>A05F__commonRT__Read015__boundary_10k_015_chr2:11640015-11650015_p0082__A12R
ACGTCCGCCGCATCTACGAGcatcaacgccacgatcagctGGTCGATGCCCTAATCCACGcaggtgtgag
ttcaattttgagaagaactgggtggcatttCTGAACGGCGCACGTGTCTT

>A05F__commonRT__Read015__boundary_10k_015_chr2:11640015-11650015_p0083__A12R
ACGTCCGCCGCATCTACGAGcatcaacgccacgatcagctGGTCGATGCCCTAATCCACGgtccaccttg
gctgatgtctgttgcctccgcaaaatgaatCTGAACGGCGCACGTGTCTT

>A05F__commonRT__Read015__boundary_10k_015_chr2:11640015-11650015_p0084__A12R
ACGTCCGCCGCATCTACGAGcatcaacgccacgatcagctGGTCGATGCCCTAATCCACGggattttgga
aatgaagctccacgtcgatatgagatggatCTGAACGGCGCACGTGTCTT

>A05F__commonRT__Read015__boundary_10k_015_chr2:11640015-11650015_p0085__A12R
ACGTCCGCCGCATCTACGAGcatcaacgccacgatcagctGGTCGATGCCCTAATCCACGatgaatcgtg
tattggcgctagagtacaactttgagagctCTGAACGGCGCACGTGTCTT

>A05F__commonRT__Read015__boundary_10k_015_chr2:11640015-11650015_p0086__A12R
ACGTCCGCCGCATCTACGAGcatcaacgccacgatcagctGGTCGATGCCCTAATCCACGggatttcaga
agttctttaatttcagggacatcattccaaCTGAACGGCGCACGTGTCTT

>A05F__commonRT__Read015__boundary_10k_015_chr2:11640015-11650015_p0087__A12R
ACGTCCGCCGCATCTACGAGcatcaacgccacgatcagctGGTCGATGCCCTAATCCACGgaattcggaa
caactcttttccattggtagttgtgagagaCTGAACGGCGCACGTGTCTT

>A05F__commonRT__Read015__boundary_10k_015_chr2:11640015-11650015_p0088__A12R
ACGTCCGCCGCATCTACGAGcatcaacgccacgatcagctGGTCGATGCCCTAATCCACGgaatttagca
ctccagaagacttctccattttctggatgtCTGAACGGCGCACGTGTCTT

>A05F__commonRT__Read015__boundary_10k_015_chr2:11640015-11650015_p0089__A12R
ACGTCCGCCGCATCTACGAGcatcaacgccacgatcagctGGTCGATGCCCTAATCCACGttagttaaag
tttacctccatgaaaagcttgtgctcttcaCTGAACGGCGCACGTGTCTT

>A05F__commonRT__Read015__boundary_10k_015_chr2:11640015-11650015_p0090__A12R
ACGTCCGCCGCATCTACGAGcatcaacgccacgatcagctGGTCGATGCCCTAATCCACGggagatggac
tggaaggcttccttgaatgtaggtgttcagCTGAACGGCGCACGTGTCTT

>A05F__commonRT__Read015__boundary_10k_015_chr2:11640015-11650015_p0091__A12R
ACGTCCGCCGCATCTACGAGcatcaacgccacgatcagctGGTCGATGCCCTAATCCACGggccgggcgt
gaacccgatgtgtccaggcgagaggagatcCTGAACGGCGCACGTGTCTT

>A05F__commonRT__Read015__boundary_10k_015_chr2:11640015-11650015_p0092__A12R
ACGTCCGCCGCATCTACGAGcatcaacgccacgatcagctGGTCGATGCCCTAATCCACGtggatgcacg
tggaacgagagagatgacgtggaaaagattCTGAACGGCGCACGTGTCTT

>A05F__commonRT__Read015__boundary_10k_015_chr2:11640015-11650015_p0093__A12R
ACGTCCGCCGCATCTACGAGcatcaacgccacgatcagctGGTCGATGCCCTAATCCACGgttagatcta
gacgaggactcgcagagatggtgagaagtgCTGAACGGCGCACGTGTCTT

>A05F__commonRT__Read015__boundary_10k_015_chr2:11640015-11650015_p0094__A12R
ACGTCCGCCGCATCTACGAGcatcaacgccacgatcagctGGTCGATGCCCTAATCCACGccaaaaacta
cagataagtggttgtgggaggggaaatgtgCTGAACGGCGCACGTGTCTT

>A05F__commonRT__Read015__boundary_10k_015_chr2:11640015-11650015_p0095__A12R
ACGTCCGCCGCATCTACGAGcatcaacgccacgatcagctGGTCGATGCCCTAATCCACGgtgttgaatt
gtttattcattgaattcctttaccagtttcCTGAACGGCGCACGTGTCTT

>A05F__commonRT__Read015__boundary_10k_015_chr2:11640015-11650015_p0096__A12R
ACGTCCGCCGCATCTACGAGcatcaacgccacgatcagctGGTCGATGCCCTAATCCACGagcgccctta
aagaatactgtagtttcaagtttccattttCTGAACGGCGCACGTGTCTT

>A05F__commonRT__Read015__boundary_10k_015_chr2:11640015-11650015_p0097__A12R
ACGTCCGCCGCATCTACGAGcatcaacgccacgatcagctGGTCGATGCCCTAATCCACGtgcgaaaatt
tgcgcgtttaacgacaaaactacggtattaCTGAACGGCGCACGTGTCTT

>A05F__commonRT__Read015__boundary_10k_015_chr2:11640015-11650015_p0098__A12R
ACGTCCGCCGCATCTACGAGcatcaacgccacgatcagctGGTCGATGCCCTAATCCACGccaataaaaa
agataagtggaatgcaccatgaatttttgaCTGAACGGCGCACGTGTCTT

>A05F__commonRT__Read015__boundary_10k_015_chr2:11640015-11650015_p0099__A12R
ACGTCCGCCGCATCTACGAGcatcaacgccacgatcagctGGTCGATGCCCTAATCCACGtggctcgatc
tgcatactttttcgcttgatccaaatccttCTGAACGGCGCACGTGTCTT

>A05F__commonRT__Read015__boundary_10k_015_chr2:11640015-11650015_p0100__A12R
ACGTCCGCCGCATCTACGAGcatcaacgccacgatcagctGGTCGATGCCCTAATCCACGgcattcgtat
cattcgatcttaaagtttccataatttcctCTGAACGGCGCACGTGTCTT

>A05F__commonRT__Read016__boundary_10k_016_chr2:11650016-11660016_p0001__A12R
ACGTCCGCCGCATCTACGAGcatcaacgccacgatcagctCCCTCGGTCCCACCTTACGGaaagtgaatt
agcgcatattcagaagaaatgaacgaccgaCTGAACGGCGCACGTGTCTT

>A05F__commonRT__Read016__boundary_10k_016_chr2:11650016-11660016_p0002__A12R
ACGTCCGCCGCATCTACGAGcatcaacgccacgatcagctCCCTCGGTCCCACCTTACGGcccaatattt
ttcacatattccgccctttcggcctgttccCTGAACGGCGCACGTGTCTT

>A05F__commonRT__Read016__boundary_10k_016_chr2:11650016-11660016_p0003__A12R
ACGTCCGCCGCATCTACGAGcatcaacgccacgatcagctCCCTCGGTCCCACCTTACGGtcaaatttct
cacttcgtagcatccaaatctgtactcaatCTGAACGGCGCACGTGTCTT

>A05F__commonRT__Read016__boundary_10k_016_chr2:11650016-11660016_p0004__A12R
ACGTCCGCCGCATCTACGAGcatcaacgccacgatcagctCCCTCGGTCCCACCTTACGGtacttgaaac
atgactttggataactgttctcgtcacagtCTGAACGGCGCACGTGTCTT

>A05F__commonRT__Read016__boundary_10k_016_chr2:11650016-11660016_p0005__A12R
ACGTCCGCCGCATCTACGAGcatcaacgccacgatcagctCCCTCGGTCCCACCTTACGGtgcatcgtct
ccaacttttccggctaacatgtacattccgCTGAACGGCGCACGTGTCTT

>A05F__commonRT__Read016__boundary_10k_016_chr2:11650016-11660016_p0006__A12R
ACGTCCGCCGCATCTACGAGcatcaacgccacgatcagctCCCTCGGTCCCACCTTACGGttcagccttt
tctgaatcagctttccgatctttttctccaCTGAACGGCGCACGTGTCTT

>A05F__commonRT__Read016__boundary_10k_016_chr2:11650016-11660016_p0007__A12R
ACGTCCGCCGCATCTACGAGcatcaacgccacgatcagctCCCTCGGTCCCACCTTACGGaaaaacctta
gcctctcctgcagcattcgtcttaaatttcCTGAACGGCGCACGTGTCTT

>A05F__commonRT__Read016__boundary_10k_016_chr2:11650016-11660016_p0008__A12R
ACGTCCGCCGCATCTACGAGcatcaacgccacgatcagctCCCTCGGTCCCACCTTACGGatcttaaagg
aacacaaaacattttttaatagatgcagggCTGAACGGCGCACGTGTCTT

>A05F__commonRT__Read016__boundary_10k_016_chr2:11650016-11660016_p0009__A12R
ACGTCCGCCGCATCTACGAGcatcaacgccacgatcagctCCCTCGGTCCCACCTTACGGctgtagtttt
ttacgtgcagattttgataaatttcgtgttCTGAACGGCGCACGTGTCTT

>A05F__commonRT__Read016__boundary_10k_016_chr2:11650016-11660016_p0010__A12R
ACGTCCGCCGCATCTACGAGcatcaacgccacgatcagctCCCTCGGTCCCACCTTACGGcatttattta
aaaacgttttgatgtacgcgcctttaaaagCTGAACGGCGCACGTGTCTT

>A05F__commonRT__Read016__boundary_10k_016_chr2:11650016-11660016_p0011__A12R
ACGTCCGCCGCATCTACGAGcatcaacgccacgatcagctCCCTCGGTCCCACCTTACGGctcgtctgtt
tagcttaaaatattcggtgaaaaatatgttCTGAACGGCGCACGTGTCTT

>A05F__commonRT__Read016__boundary_10k_016_chr2:11650016-11660016_p0012__A12R
ACGTCCGCCGCATCTACGAGcatcaacgccacgatcagctCCCTCGGTCCCACCTTACGGaaaatcgacg
aaaattgaggagaaacgaaagtttggaattCTGAACGGCGCACGTGTCTT

>A05F__commonRT__Read016__boundary_10k_016_chr2:11650016-11660016_p0013__A12R
ACGTCCGCCGCATCTACGAGcatcaacgccacgatcagctCCCTCGGTCCCACCTTACGGcatcacgatt
tcgtactccaatactaaaaaaaacattcaaCTGAACGGCGCACGTGTCTT

>A05F__commonRT__Read016__boundary_10k_016_chr2:11650016-11660016_p0014__A12R
ACGTCCGCCGCATCTACGAGcatcaacgccacgatcagctCCCTCGGTCCCACCTTACGGagtcctgaat
gtaacggacaaaaccatcctgcaaaaaattCTGAACGGCGCACGTGTCTT

>A05F__commonRT__Read016__boundary_10k_016_chr2:11650016-11660016_p0015__A12R
ACGTCCGCCGCATCTACGAGcatcaacgccacgatcagctCCCTCGGTCCCACCTTACGGctctaatctt
accgtctgatcttcattcaattccaaattgCTGAACGGCGCACGTGTCTT

>A05F__commonRT__Read016__boundary_10k_016_chr2:11650016-11660016_p0016__A12R
ACGTCCGCCGCATCTACGAGcatcaacgccacgatcagctCCCTCGGTCCCACCTTACGGgagcctttac
ttccgcaatctgaaagaaaaataaaatacaCTGAACGGCGCACGTGTCTT

>A05F__commonRT__Read016__boundary_10k_016_chr2:11650016-11660016_p0017__A12R
ACGTCCGCCGCATCTACGAGcatcaacgccacgatcagctCCCTCGGTCCCACCTTACGGagttctggag
cataatcatcccctttctccgaagcgaccaCTGAACGGCGCACGTGTCTT

>A05F__commonRT__Read016__boundary_10k_016_chr2:11650016-11660016_p0018__A12R
ACGTCCGCCGCATCTACGAGcatcaacgccacgatcagctCCCTCGGTCCCACCTTACGGcttcacagaa
tcgtcgagaatctaaaaaaaaaacatacttCTGAACGGCGCACGTGTCTT

>A05F__commonRT__Read016__boundary_10k_016_chr2:11650016-11660016_p0019__A12R
ACGTCCGCCGCATCTACGAGcatcaacgccacgatcagctCCCTCGGTCCCACCTTACGGcaacaacgaa
cttcgaagaatcgaatccgacttctccgacCTGAACGGCGCACGTGTCTT

>A05F__commonRT__Read016__boundary_10k_016_chr2:11650016-11660016_p0020__A12R
ACGTCCGCCGCATCTACGAGcatcaacgccacgatcagctCCCTCGGTCCCACCTTACGGgaaggtgcaa
cttctgtgactttccttttgctgagcatcaCTGAACGGCGCACGTGTCTT

>A05F__commonRT__Read016__boundary_10k_016_chr2:11650016-11660016_p0021__A12R
ACGTCCGCCGCATCTACGAGcatcaacgccacgatcagctCCCTCGGTCCCACCTTACGGagctactgga
acaggctcagcagctgtggcaacggtagatCTGAACGGCGCACGTGTCTT

>A05F__commonRT__Read016__boundary_10k_016_chr2:11650016-11660016_p0022__A12R
ACGTCCGCCGCATCTACGAGcatcaacgccacgatcagctCCCTCGGTCCCACCTTACGGgtaagcgcct
ccgcctcagcaggagcagcagcttcaggagCTGAACGGCGCACGTGTCTT

>A05F__commonRT__Read016__boundary_10k_016_chr2:11650016-11660016_p0023__A12R
ACGTCCGCCGCATCTACGAGcatcaacgccacgatcagctCCCTCGGTCCCACCTTACGGcattccagtg
attgcgagaacgttctcttcttgctcatccCTGAACGGCGCACGTGTCTT

>A05F__commonRT__Read016__boundary_10k_016_chr2:11650016-11660016_p0024__A12R
ACGTCCGCCGCATCTACGAGcatcaacgccacgatcagctCCCTCGGTCCCACCTTACGGttgagaagaa
actcgactgcgcggtctggattccagaatgCTGAACGGCGCACGTGTCTT

>A05F__commonRT__Read016__boundary_10k_016_chr2:11650016-11660016_p0025__A12R
ACGTCCGCCGCATCTACGAGcatcaacgccacgatcagctCCCTCGGTCCCACCTTACGGcccaaatctg
gttcttggtcagcagcatcatcaggaagtcCTGAACGGCGCACGTGTCTT

>A05F__commonRT__Read016__boundary_10k_016_chr2:11650016-11660016_p0026__A12R
ACGTCCGCCGCATCTACGAGcatcaacgccacgatcagctCCCTCGGTCCCACCTTACGGattgccatcc
tcatccacgttatcgatgttttgctcgggcCTGAACGGCGCACGTGTCTT

>A05F__commonRT__Read016__boundary_10k_016_chr2:11650016-11660016_p0027__A12R
ACGTCCGCCGCATCTACGAGcatcaacgccacgatcagctCCCTCGGTCCCACCTTACGGgcgagcattt
caggattttgttgaatcaaagctctaatttCTGAACGGCGCACGTGTCTT

>A05F__commonRT__Read016__boundary_10k_016_chr2:11650016-11660016_p0028__A12R
ACGTCCGCCGCATCTACGAGcatcaacgccacgatcagctCCCTCGGTCCCACCTTACGGaagtcttggg
ttgacagcagccaactgctgaaggactgcgCTGAACGGCGCACGTGTCTT

>A05F__commonRT__Read016__boundary_10k_016_chr2:11650016-11660016_p0029__A12R
ACGTCCGCCGCATCTACGAGcatcaacgccacgatcagctCCCTCGGTCCCACCTTACGGgatccatgaa
agcttgctggttgttctgaatagtctgaacCTGAACGGCGCACGTGTCTT

>A05F__commonRT__Read016__boundary_10k_016_chr2:11650016-11660016_p0030__A12R
ACGTCCGCCGCATCTACGAGcatcaacgccacgatcagctCCCTCGGTCCCACCTTACGGgataacatgg
cgacgtggggtgtttctttctggcgcatttCTGAACGGCGCACGTGTCTT

>A05F__commonRT__Read016__boundary_10k_016_chr2:11650016-11660016_p0031__A12R
ACGTCCGCCGCATCTACGAGcatcaacgccacgatcagctCCCTCGGTCCCACCTTACGGgcatgggtaa
gataattattcctcatcctgaaataattaaCTGAACGGCGCACGTGTCTT

>A05F__commonRT__Read016__boundary_10k_016_chr2:11650016-11660016_p0032__A12R
ACGTCCGCCGCATCTACGAGcatcaacgccacgatcagctCCCTCGGTCCCACCTTACGGttctgttgca
atttccagtgacggtgatcagaagttattgCTGAACGGCGCACGTGTCTT

>A05F__commonRT__Read016__boundary_10k_016_chr2:11650016-11660016_p0033__A12R
ACGTCCGCCGCATCTACGAGcatcaacgccacgatcagctCCCTCGGTCCCACCTTACGGcgacgagaat
ttcaacgaagtgcctaccagtagcgggtgaCTGAACGGCGCACGTGTCTT

>A05F__commonRT__Read016__boundary_10k_016_chr2:11650016-11660016_p0034__A12R
ACGTCCGCCGCATCTACGAGcatcaacgccacgatcagctCCCTCGGTCCCACCTTACGGatttgacttt
catttgaaaatgttggatgacaaaagggaaCTGAACGGCGCACGTGTCTT

>A05F__commonRT__Read016__boundary_10k_016_chr2:11650016-11660016_p0035__A12R
ACGTCCGCCGCATCTACGAGcatcaacgccacgatcagctCCCTCGGTCCCACCTTACGGgacgccaagc
cattttctcttctgttttttaccttaaaacCTGAACGGCGCACGTGTCTT

>A05F__commonRT__Read016__boundary_10k_016_chr2:11650016-11660016_p0036__A12R
ACGTCCGCCGCATCTACGAGcatcaacgccacgatcagctCCCTCGGTCCCACCTTACGGggtctcgcca
cgaagagtgttcaaatcatgtgcgcctttaCTGAACGGCGCACGTGTCTT

>A05F__commonRT__Read016__boundary_10k_016_chr2:11650016-11660016_p0037__A12R
ACGTCCGCCGCATCTACGAGcatcaacgccacgatcagctCCCTCGGTCCCACCTTACGGttttggctcc
tttgcccacacagccagaagatttttatggCTGAACGGCGCACGTGTCTT

>A05F__commonRT__Read016__boundary_10k_016_chr2:11650016-11660016_p0038__A12R
ACGTCCGCCGCATCTACGAGcatcaacgccacgatcagctCCCTCGGTCCCACCTTACGGccgtcaactc
attcagagccttctcaactgcgacaagatcCTGAACGGCGCACGTGTCTT

>A05F__commonRT__Read016__boundary_10k_016_chr2:11650016-11660016_p0039__A12R
ACGTCCGCCGCATCTACGAGcatcaacgccacgatcagctCCCTCGGTCCCACCTTACGGagcaccgaaa
tctcgtacaaatctctgaaaattaataattCTGAACGGCGCACGTGTCTT

>A05F__commonRT__Read016__boundary_10k_016_chr2:11650016-11660016_p0040__A12R
ACGTCCGCCGCATCTACGAGcatcaacgccacgatcagctCCCTCGGTCCCACCTTACGGtgtttgctct
ttctgtggaatttgttcgaggagcatgtggCTGAACGGCGCACGTGTCTT

>A05F__commonRT__Read016__boundary_10k_016_chr2:11650016-11660016_p0041__A12R
ACGTCCGCCGCATCTACGAGcatcaacgccacgatcagctCCCTCGGTCCCACCTTACGGtctgttcaat
acgaactggcgtagagatgtaagcgtttgaCTGAACGGCGCACGTGTCTT

>A05F__commonRT__Read016__boundary_10k_016_chr2:11650016-11660016_p0042__A12R
ACGTCCGCCGCATCTACGAGcatcaacgccacgatcagctCCCTCGGTCCCACCTTACGGcaaattcaca
ggcttctcctgagccacctcaatttcgaaaCTGAACGGCGCACGTGTCTT

>A05F__commonRT__Read016__boundary_10k_016_chr2:11650016-11660016_p0043__A12R
ACGTCCGCCGCATCTACGAGcatcaacgccacgatcagctCCCTCGGTCCCACCTTACGGttcttgaaag
acaccggttaaacgatttgttcgagttgctCTGAACGGCGCACGTGTCTT

>A05F__commonRT__Read016__boundary_10k_016_chr2:11650016-11660016_p0044__A12R
ACGTCCGCCGCATCTACGAGcatcaacgccacgatcagctCCCTCGGTCCCACCTTACGGtgctaaaaca
atgcatcggaaagttcattttcttacagtaCTGAACGGCGCACGTGTCTT

>A05F__commonRT__Read016__boundary_10k_016_chr2:11650016-11660016_p0045__A12R
ACGTCCGCCGCATCTACGAGcatcaacgccacgatcagctCCCTCGGTCCCACCTTACGGgatcggaggg
ccaaaccgagtgtacatagtacttaaaactCTGAACGGCGCACGTGTCTT

>A05F__commonRT__Read016__boundary_10k_016_chr2:11650016-11660016_p0046__A12R
ACGTCCGCCGCATCTACGAGcatcaacgccacgatcagctCCCTCGGTCCCACCTTACGGtgccacagag
gatcagagcataacaggagattagaaagacCTGAACGGCGCACGTGTCTT

>A05F__commonRT__Read016__boundary_10k_016_chr2:11650016-11660016_p0047__A12R
ACGTCCGCCGCATCTACGAGcatcaacgccacgatcagctCCCTCGGTCCCACCTTACGGaactgtcttg
tcttctgacgttgtcgttgtcttgtttataCTGAACGGCGCACGTGTCTT

>A05F__commonRT__Read016__boundary_10k_016_chr2:11650016-11660016_p0048__A12R
ACGTCCGCCGCATCTACGAGcatcaacgccacgatcagctCCCTCGGTCCCACCTTACGGatcatcacat
ggatccaaactcaggtttagacttttctgaCTGAACGGCGCACGTGTCTT

>A05F__commonRT__Read016__boundary_10k_016_chr2:11650016-11660016_p0049__A12R
ACGTCCGCCGCATCTACGAGcatcaacgccacgatcagctCCCTCGGTCCCACCTTACGGgatgagaatc
cacccaggcacggcaggcatactcgaagaaCTGAACGGCGCACGTGTCTT

>A05F__commonRT__Read016__boundary_10k_016_chr2:11650016-11660016_p0050__A12R
ACGTCCGCCGCATCTACGAGcatcaacgccacgatcagctCCCTCGGTCCCACCTTACGGgcagtgaatt
gtgaatatgaagtgagatcatctggaatcgCTGAACGGCGCACGTGTCTT

>A05F__commonRT__Read016__boundary_10k_016_chr2:11650016-11660016_p0051__A12R
ACGTCCGCCGCATCTACGAGcatcaacgccacgatcagctCCCTCGGTCCCACCTTACGGgagcaatcga
tttggatgttgggatactcgtgttgtcctcCTGAACGGCGCACGTGTCTT

>A05F__commonRT__Read016__boundary_10k_016_chr2:11650016-11660016_p0052__A12R
ACGTCCGCCGCATCTACGAGcatcaacgccacgatcagctCCCTCGGTCCCACCTTACGGttctcggtat
ccatacaggtgttgtagatttgcttgataaCTGAACGGCGCACGTGTCTT

>A05F__commonRT__Read016__boundary_10k_016_chr2:11650016-11660016_p0053__A12R
ACGTCCGCCGCATCTACGAGcatcaacgccacgatcagctCCCTCGGTCCCACCTTACGGgatcttctcc
aacaagtctctggcaccaactgcattgtgcCTGAACGGCGCACGTGTCTT

>A05F__commonRT__Read016__boundary_10k_016_chr2:11650016-11660016_p0054__A12R
ACGTCCGCCGCATCTACGAGcatcaacgccacgatcagctCCCTCGGTCCCACCTTACGGatttctcatt
atgaaccattggccaatatccataagtcttCTGAACGGCGCACGTGTCTT

>A05F__commonRT__Read016__boundary_10k_016_chr2:11650016-11660016_p0055__A12R
ACGTCCGCCGCATCTACGAGcatcaacgccacgatcagctCCCTCGGTCCCACCTTACGGaaaatcaaag
aacacagaaacatcgcgagattgaatagtgCTGAACGGCGCACGTGTCTT

>A05F__commonRT__Read016__boundary_10k_016_chr2:11650016-11660016_p0056__A12R
ACGTCCGCCGCATCTACGAGcatcaacgccacgatcagctCCCTCGGTCCCACCTTACGGgtggaatagc
ctaatccgaggcttccttgatcaaagctcaCTGAACGGCGCACGTGTCTT

>A05F__commonRT__Read016__boundary_10k_016_chr2:11650016-11660016_p0057__A12R
ACGTCCGCCGCATCTACGAGcatcaacgccacgatcagctCCCTCGGTCCCACCTTACGGctgtttctcg
tatttcttctcatccaagtaatagtcacgaCTGAACGGCGCACGTGTCTT

>A05F__commonRT__Read016__boundary_10k_016_chr2:11650016-11660016_p0058__A12R
ACGTCCGCCGCATCTACGAGcatcaacgccacgatcagctCCCTCGGTCCCACCTTACGGatctaacctt
tccaattgtgtatttacggtaggccttcatCTGAACGGCGCACGTGTCTT

>A05F__commonRT__Read016__boundary_10k_016_chr2:11650016-11660016_p0059__A12R
ACGTCCGCCGCATCTACGAGcatcaacgccacgatcagctCCCTCGGTCCCACCTTACGGaaatcatcaa
atcttctgacattatagagcttggtgtaatCTGAACGGCGCACGTGTCTT

>A05F__commonRT__Read016__boundary_10k_016_chr2:11650016-11660016_p0060__A12R
ACGTCCGCCGCATCTACGAGcatcaacgccacgatcagctCCCTCGGTCCCACCTTACGGcaattcgtgg
atcagtgttttgaagtagtgtgttcattttCTGAACGGCGCACGTGTCTT

>A05F__commonRT__Read016__boundary_10k_016_chr2:11650016-11660016_p0061__A12R
ACGTCCGCCGCATCTACGAGcatcaacgccacgatcagctCCCTCGGTCCCACCTTACGGcttgcgaaca
tacatagatcctgaaatttagttaaaagttCTGAACGGCGCACGTGTCTT

>A05F__commonRT__Read016__boundary_10k_016_chr2:11650016-11660016_p0062__A12R
ACGTCCGCCGCATCTACGAGcatcaacgccacgatcagctCCCTCGGTCCCACCTTACGGgcatgcatca
tgtttcggaaagcctcttgaagatctgtgaCTGAACGGCGCACGTGTCTT

>A05F__commonRT__Read016__boundary_10k_016_chr2:11650016-11660016_p0063__A12R
ACGTCCGCCGCATCTACGAGcatcaacgccacgatcagctCCCTCGGTCCCACCTTACGGctggatatcc
gatttgtttaagcatctgatcagctttctcCTGAACGGCGCACGTGTCTT

>A05F__commonRT__Read016__boundary_10k_016_chr2:11650016-11660016_p0064__A12R
ACGTCCGCCGCATCTACGAGcatcaacgccacgatcagctCCCTCGGTCCCACCTTACGGttgtaccaat
catcaagtttctcgtcgttcagaataaagtCTGAACGGCGCACGTGTCTT

>A05F__commonRT__Read016__boundary_10k_016_chr2:11650016-11660016_p0065__A12R
ACGTCCGCCGCATCTACGAGcatcaacgccacgatcagctCCCTCGGTCCCACCTTACGGaagctgactg
aatgagtcctctggtgctccctcaagacccCTGAACGGCGCACGTGTCTT

>A05F__commonRT__Read016__boundary_10k_016_chr2:11650016-11660016_p0066__A12R
ACGTCCGCCGCATCTACGAGcatcaacgccacgatcagctCCCTCGGTCCCACCTTACGGgagatgaact
cgaatctgttaactggctccaggagtctgcCTGAACGGCGCACGTGTCTT

>A05F__commonRT__Read016__boundary_10k_016_chr2:11650016-11660016_p0067__A12R
ACGTCCGCCGCATCTACGAGcatcaacgccacgatcagctCCCTCGGTCCCACCTTACGGtcttgttggc
gagtagaacgcgttgacaacagcagcactaCTGAACGGCGCACGTGTCTT

>A05F__commonRT__Read016__boundary_10k_016_chr2:11650016-11660016_p0068__A12R
ACGTCCGCCGCATCTACGAGcatcaacgccacgatcagctCCCTCGGTCCCACCTTACGGcctccgtagt
tgagagctttcgggaaacgagcatcaaagaCTGAACGGCGCACGTGTCTT

>A05F__commonRT__Read016__boundary_10k_016_chr2:11650016-11660016_p0069__A12R
ACGTCCGCCGCATCTACGAGcatcaacgccacgatcagctCCCTCGGTCCCACCTTACGGgaagatttcc
gacattgtcgaattgacgtccggtatcatcCTGAACGGCGCACGTGTCTT

>A05F__commonRT__Read016__boundary_10k_016_chr2:11650016-11660016_p0070__A12R
ACGTCCGCCGCATCTACGAGcatcaacgccacgatcagctCCCTCGGTCCCACCTTACGGtcgataatgc
attgggttcgctcattgaatttggaagaggCTGAACGGCGCACGTGTCTT

>A05F__commonRT__Read016__boundary_10k_016_chr2:11650016-11660016_p0071__A12R
ACGTCCGCCGCATCTACGAGcatcaacgccacgatcagctCCCTCGGTCCCACCTTACGGtcggagatca
gttccacggagtttcacatcagcgtactgcCTGAACGGCGCACGTGTCTT

>A05F__commonRT__Read016__boundary_10k_016_chr2:11650016-11660016_p0072__A12R
ACGTCCGCCGCATCTACGAGcatcaacgccacgatcagctCCCTCGGTCCCACCTTACGGtatctgcgat
attttctccctgggtcaactttccattgatCTGAACGGCGCACGTGTCTT

>A05F__commonRT__Read016__boundary_10k_016_chr2:11650016-11660016_p0073__A12R
ACGTCCGCCGCATCTACGAGcatcaacgccacgatcagctCCCTCGGTCCCACCTTACGGttgtggaaga
cgagcttcttggcctccgtgtttctccagaCTGAACGGCGCACGTGTCTT

>A05F__commonRT__Read016__boundary_10k_016_chr2:11650016-11660016_p0074__A12R
ACGTCCGCCGCATCTACGAGcatcaacgccacgatcagctCCCTCGGTCCCACCTTACGGttggtctctg
gcgtcttggctccacaccaaacttgagcatCTGAACGGCGCACGTGTCTT

>A05F__commonRT__Read016__boundary_10k_016_chr2:11650016-11660016_p0075__A12R
ACGTCCGCCGCATCTACGAGcatcaacgccacgatcagctCCCTCGGTCCCACCTTACGGtgaatgaacg
atgatgtgtattgcgtaacatatttttgaaCTGAACGGCGCACGTGTCTT

>A05F__commonRT__Read016__boundary_10k_016_chr2:11650016-11660016_p0076__A12R
ACGTCCGCCGCATCTACGAGcatcaacgccacgatcagctCCCTCGGTCCCACCTTACGGcatttgaaag
cctcggcaaattctggctgatttgttagaaCTGAACGGCGCACGTGTCTT

>A05F__commonRT__Read016__boundary_10k_016_chr2:11650016-11660016_p0077__A12R
ACGTCCGCCGCATCTACGAGcatcaacgccacgatcagctCCCTCGGTCCCACCTTACGGaagcgtgcca
acttggttgactcctttcccgtattttctgCTGAACGGCGCACGTGTCTT

>A05F__commonRT__Read016__boundary_10k_016_chr2:11650016-11660016_p0078__A12R
ACGTCCGCCGCATCTACGAGcatcaacgccacgatcagctCCCTCGGTCCCACCTTACGGaggacgaaag
atttagtagattctgagagacagatagataCTGAACGGCGCACGTGTCTT

>A05F__commonRT__Read016__boundary_10k_016_chr2:11650016-11660016_p0079__A12R
ACGTCCGCCGCATCTACGAGcatcaacgccacgatcagctCCCTCGGTCCCACCTTACGGgtgtctattg
ttttcaacaatatatacagctagatgagtaCTGAACGGCGCACGTGTCTT

>A05F__commonRT__Read016__boundary_10k_016_chr2:11650016-11660016_p0080__A12R
ACGTCCGCCGCATCTACGAGcatcaacgccacgatcagctCCCTCGGTCCCACCTTACGGcccatctcac
ttgaatcatttttttctcatctaatttcttCTGAACGGCGCACGTGTCTT

>A05F__commonRT__Read016__boundary_10k_016_chr2:11650016-11660016_p0081__A12R
ACGTCCGCCGCATCTACGAGcatcaacgccacgatcagctCCCTCGGTCCCACCTTACGGcctactaaca
ggtagtatttttaagacgaacctattaatcCTGAACGGCGCACGTGTCTT

>A05F__commonRT__Read016__boundary_10k_016_chr2:11650016-11660016_p0082__A12R
ACGTCCGCCGCATCTACGAGcatcaacgccacgatcagctCCCTCGGTCCCACCTTACGGgttttttgtt
cagtgtggataatctttagacaaatttcgtCTGAACGGCGCACGTGTCTT

>A05F__commonRT__Read016__boundary_10k_016_chr2:11650016-11660016_p0083__A12R
ACGTCCGCCGCATCTACGAGcatcaacgccacgatcagctCCCTCGGTCCCACCTTACGGaagttatcac
tttgattgccgacatgaaaactgttaaacaCTGAACGGCGCACGTGTCTT

>A05F__commonRT__Read016__boundary_10k_016_chr2:11650016-11660016_p0084__A12R
ACGTCCGCCGCATCTACGAGcatcaacgccacgatcagctCCCTCGGTCCCACCTTACGGgaaagtttgt
tttccatgcaaatcccgcccaccttctgtgCTGAACGGCGCACGTGTCTT

>A05F__commonRT__Read016__boundary_10k_016_chr2:11650016-11660016_p0085__A12R
ACGTCCGCCGCATCTACGAGcatcaacgccacgatcagctCCCTCGGTCCCACCTTACGGcaaacttgag
acatgtgtgctcgtattttggttgtaatctCTGAACGGCGCACGTGTCTT

>A05F__commonRT__Read016__boundary_10k_016_chr2:11650016-11660016_p0086__A12R
ACGTCCGCCGCATCTACGAGcatcaacgccacgatcagctCCCTCGGTCCCACCTTACGGtgacgcctga
ggggtcttgtcttgcgcttattatttcttgCTGAACGGCGCACGTGTCTT

>A05F__commonRT__Read016__boundary_10k_016_chr2:11650016-11660016_p0087__A12R
ACGTCCGCCGCATCTACGAGcatcaacgccacgatcagctCCCTCGGTCCCACCTTACGGcgttcagact
caattctcaaatatttaccgattctcgcctCTGAACGGCGCACGTGTCTT

>A05F__commonRT__Read016__boundary_10k_016_chr2:11650016-11660016_p0088__A12R
ACGTCCGCCGCATCTACGAGcatcaacgccacgatcagctCCCTCGGTCCCACCTTACGGttgatcctgg
tatgtttttccatgtaaatatatgtcttctCTGAACGGCGCACGTGTCTT

>A05F__commonRT__Read016__boundary_10k_016_chr2:11650016-11660016_p0089__A12R
ACGTCCGCCGCATCTACGAGcatcaacgccacgatcagctCCCTCGGTCCCACCTTACGGccgtgacatt
ttgcaaaaaaactcgctaaattatttcattCTGAACGGCGCACGTGTCTT

>A05F__commonRT__Read016__boundary_10k_016_chr2:11650016-11660016_p0090__A12R
ACGTCCGCCGCATCTACGAGcatcaacgccacgatcagctCCCTCGGTCCCACCTTACGGaaaatgcgaa
attacagtacccttaaaggcaccttattgcCTGAACGGCGCACGTGTCTT

>A05F__commonRT__Read016__boundary_10k_016_chr2:11650016-11660016_p0091__A12R
ACGTCCGCCGCATCTACGAGcatcaacgccacgatcagctCCCTCGGTCCCACCTTACGGattgtttaga
acgatattgatgatctactgacccccaactCTGAACGGCGCACGTGTCTT

>A05F__commonRT__Read016__boundary_10k_016_chr2:11650016-11660016_p0092__A12R
ACGTCCGCCGCATCTACGAGcatcaacgccacgatcagctCCCTCGGTCCCACCTTACGGtctagtctat
gtatcatatgtcgtaaagtgattgccaaatCTGAACGGCGCACGTGTCTT

>A05F__commonRT__Read016__boundary_10k_016_chr2:11650016-11660016_p0093__A12R
ACGTCCGCCGCATCTACGAGcatcaacgccacgatcagctCCCTCGGTCCCACCTTACGGtttatgctga
atgccataactcaacactcaattttttggcCTGAACGGCGCACGTGTCTT

>A05F__commonRT__Read016__boundary_10k_016_chr2:11650016-11660016_p0094__A12R
ACGTCCGCCGCATCTACGAGcatcaacgccacgatcagctCCCTCGGTCCCACCTTACGGgaaaaaccct
tttctagctataagtttgtctatgtagaatCTGAACGGCGCACGTGTCTT

>A05F__commonRT__Read016__boundary_10k_016_chr2:11650016-11660016_p0095__A12R
ACGTCCGCCGCATCTACGAGcatcaacgccacgatcagctCCCTCGGTCCCACCTTACGGtagatctcga
attttttccagttgtttcttgcttctttcaCTGAACGGCGCACGTGTCTT

>A05F__commonRT__Read016__boundary_10k_016_chr2:11650016-11660016_p0096__A12R
ACGTCCGCCGCATCTACGAGcatcaacgccacgatcagctCCCTCGGTCCCACCTTACGGgaccgaataa
gagagagaaaaggcaaatactgaacaagatCTGAACGGCGCACGTGTCTT

>A05F__commonRT__Read016__boundary_10k_016_chr2:11650016-11660016_p0097__A12R
ACGTCCGCCGCATCTACGAGcatcaacgccacgatcagctCCCTCGGTCCCACCTTACGGaattgcaaca
atttgagccaattctggagcctcgtgctctCTGAACGGCGCACGTGTCTT

>A05F__commonRT__Read016__boundary_10k_016_chr2:11650016-11660016_p0098__A12R
ACGTCCGCCGCATCTACGAGcatcaacgccacgatcagctCCCTCGGTCCCACCTTACGGgtgcacaaat
tgccattatcaaaaacgcttgtcaaacacaCTGAACGGCGCACGTGTCTT

>A05F__commonRT__Read016__boundary_10k_016_chr2:11650016-11660016_p0099__A12R
ACGTCCGCCGCATCTACGAGcatcaacgccacgatcagctCCCTCGGTCCCACCTTACGGgtcgcgttcg
cttttcactaatttttctattcttaaatttCTGAACGGCGCACGTGTCTT

>A05F__commonRT__Read016__boundary_10k_016_chr2:11650016-11660016_p0100__A12R
ACGTCCGCCGCATCTACGAGcatcaacgccacgatcagctCCCTCGGTCCCACCTTACGGctgtaatacg
tattcctaactactctatacaatacattgtCTGAACGGCGCACGTGTCTT

>A05F__commonRT__Read017__boundary_10k_017_chr2:11660017-11670017_p0001__A12R
ACGTCCGCCGCATCTACGAGcatcaacgccacgatcagctGTTGATTCAAAGATCCGGCGcgacaatctg
cggattagccggattttcaattacggcaatCTGAACGGCGCACGTGTCTT

>A05F__commonRT__Read017__boundary_10k_017_chr2:11660017-11670017_p0002__A12R
ACGTCCGCCGCATCTACGAGcatcaacgccacgatcagctGTTGATTCAAAGATCCGGCGcgacaatctg
ccgattagccggattttcaattacggcaatCTGAACGGCGCACGTGTCTT

>A05F__commonRT__Read017__boundary_10k_017_chr2:11660017-11670017_p0003__A12R
ACGTCCGCCGCATCTACGAGcatcaacgccacgatcagctGTTGATTCAAAGATCCGGCGcgatttgtgg
aaaatctttcagacatgtctccatgagtgtCTGAACGGCGCACGTGTCTT

>A05F__commonRT__Read017__boundary_10k_017_chr2:11660017-11670017_p0004__A12R
ACGTCCGCCGCATCTACGAGcatcaacgccacgatcagctGTTGATTCAAAGATCCGGCGttttgaaatt
cttccggttttctttatacagtgcgtgcaaCTGAACGGCGCACGTGTCTT

>A05F__commonRT__Read017__boundary_10k_017_chr2:11660017-11670017_p0005__A12R
ACGTCCGCCGCATCTACGAGcatcaacgccacgatcagctGTTGATTCAAAGATCCGGCGcaatggcaat
aggtacatggaaggcttgcggaaggcacatCTGAACGGCGCACGTGTCTT

>A05F__commonRT__Read017__boundary_10k_017_chr2:11660017-11670017_p0006__A12R
ACGTCCGCCGCATCTACGAGcatcaacgccacgatcagctGTTGATTCAAAGATCCGGCGggcccaaaac
atgaatttcatagagaaatgttcaaaaattCTGAACGGCGCACGTGTCTT

>A05F__commonRT__Read017__boundary_10k_017_chr2:11660017-11670017_p0007__A12R
ACGTCCGCCGCATCTACGAGcatcaacgccacgatcagctGTTGATTCAAAGATCCGGCGtattcgcgaa
gaaaagagagatcggtgacgaaattgccatCTGAACGGCGCACGTGTCTT

>A05F__commonRT__Read017__boundary_10k_017_chr2:11660017-11670017_p0008__A12R
ACGTCCGCCGCATCTACGAGcatcaacgccacgatcagctGTTGATTCAAAGATCCGGCGccattgtaac
ggcactttcgggatgacttcagtttcaagaCTGAACGGCGCACGTGTCTT

>A05F__commonRT__Read017__boundary_10k_017_chr2:11660017-11670017_p0009__A12R
ACGTCCGCCGCATCTACGAGcatcaacgccacgatcagctGTTGATTCAAAGATCCGGCGtatcaaactt
ctgcataattcgaagaaacagctctctccgCTGAACGGCGCACGTGTCTT

>A05F__commonRT__Read017__boundary_10k_017_chr2:11660017-11670017_p0010__A12R
ACGTCCGCCGCATCTACGAGcatcaacgccacgatcagctGTTGATTCAAAGATCCGGCGgaagaatccg
aatcatctattggtgcggtgccaacaatttCTGAACGGCGCACGTGTCTT

>A05F__commonRT__Read017__boundary_10k_017_chr2:11660017-11670017_p0011__A12R
ACGTCCGCCGCATCTACGAGcatcaacgccacgatcagctGTTGATTCAAAGATCCGGCGgtgcaaagtt
gatagaaaacaatgaccattccatcgctcaCTGAACGGCGCACGTGTCTT

>A05F__commonRT__Read017__boundary_10k_017_chr2:11660017-11670017_p0012__A12R
ACGTCCGCCGCATCTACGAGcatcaacgccacgatcagctGTTGATTCAAAGATCCGGCGattattgtga
atatgttcggaggcgttttgtacgaacaatCTGAACGGCGCACGTGTCTT

>A05F__commonRT__Read017__boundary_10k_017_chr2:11660017-11670017_p0013__A12R
ACGTCCGCCGCATCTACGAGcatcaacgccacgatcagctGTTGATTCAAAGATCCGGCGgcatcaggat
ccgtaggcgtccaccttgtttcttgcagttCTGAACGGCGCACGTGTCTT

>A05F__commonRT__Read017__boundary_10k_017_chr2:11660017-11670017_p0014__A12R
ACGTCCGCCGCATCTACGAGcatcaacgccacgatcagctGTTGATTCAAAGATCCGGCGtcttgatgat
tgtacatggtcaggcacggccaggcgaagaCTGAACGGCGCACGTGTCTT

>A05F__commonRT__Read017__boundary_10k_017_chr2:11660017-11670017_p0015__A12R
ACGTCCGCCGCATCTACGAGcatcaacgccacgatcagctGTTGATTCAAAGATCCGGCGgaagcacgat
tttccgattaattgtgaaacgctctataatCTGAACGGCGCACGTGTCTT

>A05F__commonRT__Read017__boundary_10k_017_chr2:11660017-11670017_p0016__A12R
ACGTCCGCCGCATCTACGAGcatcaacgccacgatcagctGTTGATTCAAAGATCCGGCGgtgtcctgct
gataagtagtcataagttgatggaacacttCTGAACGGCGCACGTGTCTT

>A05F__commonRT__Read017__boundary_10k_017_chr2:11660017-11670017_p0017__A12R
ACGTCCGCCGCATCTACGAGcatcaacgccacgatcagctGTTGATTCAAAGATCCGGCGtggagttaat
atatcaatggctttccggatttgatctctaCTGAACGGCGCACGTGTCTT

>A05F__commonRT__Read017__boundary_10k_017_chr2:11660017-11670017_p0018__A12R
ACGTCCGCCGCATCTACGAGcatcaacgccacgatcagctGTTGATTCAAAGATCCGGCGttatggcatt
cttcgataagaattttcttcacatgactcaCTGAACGGCGCACGTGTCTT

>A05F__commonRT__Read017__boundary_10k_017_chr2:11660017-11670017_p0019__A12R
ACGTCCGCCGCATCTACGAGcatcaacgccacgatcagctGTTGATTCAAAGATCCGGCGgttcagaaga
ggcgtgagaagctccaatcgaacatgatagCTGAACGGCGCACGTGTCTT

>A05F__commonRT__Read017__boundary_10k_017_chr2:11660017-11670017_p0020__A12R
ACGTCCGCCGCATCTACGAGcatcaacgccacgatcagctGTTGATTCAAAGATCCGGCGccagaacact
atttggcatcacaagtgctcgttgaactccCTGAACGGCGCACGTGTCTT

>A05F__commonRT__Read017__boundary_10k_017_chr2:11660017-11670017_p0021__A12R
ACGTCCGCCGCATCTACGAGcatcaacgccacgatcagctGTTGATTCAAAGATCCGGCGtccaccgcat
gacgtcgagtttgccagctaaatatttacaCTGAACGGCGCACGTGTCTT

>A05F__commonRT__Read017__boundary_10k_017_chr2:11660017-11670017_p0022__A12R
ACGTCCGCCGCATCTACGAGcatcaacgccacgatcagctGTTGATTCAAAGATCCGGCGcgagagcttc
ttcgtcactgataatatgatctgttttcagCTGAACGGCGCACGTGTCTT

>A05F__commonRT__Read017__boundary_10k_017_chr2:11660017-11670017_p0023__A12R
ACGTCCGCCGCATCTACGAGcatcaacgccacgatcagctGTTGATTCAAAGATCCGGCGgatgaagctg
ttcgcagcttatccaattgcttgtcaacttCTGAACGGCGCACGTGTCTT

>A05F__commonRT__Read017__boundary_10k_017_chr2:11660017-11670017_p0024__A12R
ACGTCCGCCGCATCTACGAGcatcaacgccacgatcagctGTTGATTCAAAGATCCGGCGtctcttgtta
tgagcctcctcgaaatcgaaacgatctgtgCTGAACGGCGCACGTGTCTT

>A05F__commonRT__Read017__boundary_10k_017_chr2:11660017-11670017_p0025__A12R
ACGTCCGCCGCATCTACGAGcatcaacgccacgatcagctGTTGATTCAAAGATCCGGCGcgtgctcttt
gataatcgtgcgttgagcatcaggcatgtcCTGAACGGCGCACGTGTCTT

>A05F__commonRT__Read017__boundary_10k_017_chr2:11660017-11670017_p0026__A12R
ACGTCCGCCGCATCTACGAGcatcaacgccacgatcagctGTTGATTCAAAGATCCGGCGgtcatacaga
atcggacaagcatattgacaatcacatcggCTGAACGGCGCACGTGTCTT

>A05F__commonRT__Read017__boundary_10k_017_chr2:11660017-11670017_p0027__A12R
ACGTCCGCCGCATCTACGAGcatcaacgccacgatcagctGTTGATTCAAAGATCCGGCGgcagctgaca
ttttttggtcaactcgacaccatggttcccCTGAACGGCGCACGTGTCTT

>A05F__commonRT__Read017__boundary_10k_017_chr2:11660017-11670017_p0028__A12R
ACGTCCGCCGCATCTACGAGcatcaacgccacgatcagctGTTGATTCAAAGATCCGGCGtgacaaaaac
ttttcgatcattgttaatcggaagctgacaCTGAACGGCGCACGTGTCTT

>A05F__commonRT__Read017__boundary_10k_017_chr2:11660017-11670017_p0029__A12R
ACGTCCGCCGCATCTACGAGcatcaacgccacgatcagctGTTGATTCAAAGATCCGGCGtgagtggccg
ttggagttgtctcatcatagtcatcaagctCTGAACGGCGCACGTGTCTT

>A05F__commonRT__Read017__boundary_10k_017_chr2:11660017-11670017_p0030__A12R
ACGTCCGCCGCATCTACGAGcatcaacgccacgatcagctGTTGATTCAAAGATCCGGCGcgttcttcac
atacctgagctccgttattgagacattgtaCTGAACGGCGCACGTGTCTT

>A05F__commonRT__Read017__boundary_10k_017_chr2:11660017-11670017_p0031__A12R
ACGTCCGCCGCATCTACGAGcatcaacgccacgatcagctGTTGATTCAAAGATCCGGCGagttctaaga
gaaattagtgatttataaccccctattcatCTGAACGGCGCACGTGTCTT

>A05F__commonRT__Read017__boundary_10k_017_chr2:11660017-11670017_p0032__A12R
ACGTCCGCCGCATCTACGAGcatcaacgccacgatcagctGTTGATTCAAAGATCCGGCGaaccgactga
caatttgagtgacaagacgagtcatcttaaCTGAACGGCGCACGTGTCTT

>A05F__commonRT__Read017__boundary_10k_017_chr2:11660017-11670017_p0033__A12R
ACGTCCGCCGCATCTACGAGcatcaacgccacgatcagctGTTGATTCAAAGATCCGGCGcatgtaggaa
tcgggaaatgtattgattcaattgctccagCTGAACGGCGCACGTGTCTT

>A05F__commonRT__Read017__boundary_10k_017_chr2:11660017-11670017_p0034__A12R
ACGTCCGCCGCATCTACGAGcatcaacgccacgatcagctGTTGATTCAAAGATCCGGCGctcgtgtcca
caaattgttcgcaaaagagaaaatgctccgCTGAACGGCGCACGTGTCTT

>A05F__commonRT__Read017__boundary_10k_017_chr2:11660017-11670017_p0035__A12R
ACGTCCGCCGCATCTACGAGcatcaacgccacgatcagctGTTGATTCAAAGATCCGGCGcttttacaaa
tgaaggcatcaaatgatccaagtatgctggCTGAACGGCGCACGTGTCTT

>A05F__commonRT__Read017__boundary_10k_017_chr2:11660017-11670017_p0036__A12R
ACGTCCGCCGCATCTACGAGcatcaacgccacgatcagctGTTGATTCAAAGATCCGGCGgcaacatacg
ccaagtgctcttttgcagctctctccatcaCTGAACGGCGCACGTGTCTT

>A05F__commonRT__Read017__boundary_10k_017_chr2:11660017-11670017_p0037__A12R
ACGTCCGCCGCATCTACGAGcatcaacgccacgatcagctGTTGATTCAAAGATCCGGCGttttatagaa
cttactcttcaccatatttccatcttgcgaCTGAACGGCGCACGTGTCTT

>A05F__commonRT__Read017__boundary_10k_017_chr2:11660017-11670017_p0038__A12R
ACGTCCGCCGCATCTACGAGcatcaacgccacgatcagctGTTGATTCAAAGATCCGGCGatctggaaag
aaatctaaggggattagaaaatctgaatctCTGAACGGCGCACGTGTCTT

>A05F__commonRT__Read017__boundary_10k_017_chr2:11660017-11670017_p0039__A12R
ACGTCCGCCGCATCTACGAGcatcaacgccacgatcagctGTTGATTCAAAGATCCGGCGgacgtaccag
ctccatgcatgcacacaacaattcagcaacCTGAACGGCGCACGTGTCTT

>A05F__commonRT__Read017__boundary_10k_017_chr2:11660017-11670017_p0040__A12R
ACGTCCGCCGCATCTACGAGcatcaacgccacgatcagctGTTGATTCAAAGATCCGGCGctccgagaag
cttcactgacgtctggatgatcttatcgtgCTGAACGGCGCACGTGTCTT

>A05F__commonRT__Read017__boundary_10k_017_chr2:11660017-11670017_p0041__A12R
ACGTCCGCCGCATCTACGAGcatcaacgccacgatcagctGTTGATTCAAAGATCCGGCGgatagtctgc
tatcagatccttgcaattcttgaacttggtCTGAACGGCGCACGTGTCTT

>A05F__commonRT__Read017__boundary_10k_017_chr2:11660017-11670017_p0042__A12R
ACGTCCGCCGCATCTACGAGcatcaacgccacgatcagctGTTGATTCAAAGATCCGGCGgaagaatcct
tcccagagacgagatccagcttccgagttcCTGAACGGCGCACGTGTCTT

>A05F__commonRT__Read017__boundary_10k_017_chr2:11660017-11670017_p0043__A12R
ACGTCCGCCGCATCTACGAGcatcaacgccacgatcagctGTTGATTCAAAGATCCGGCGgattttgcat
gatatatttcattcgatgagcaatatctacCTGAACGGCGCACGTGTCTT

>A05F__commonRT__Read017__boundary_10k_017_chr2:11660017-11670017_p0044__A12R
ACGTCCGCCGCATCTACGAGcatcaacgccacgatcagctGTTGATTCAAAGATCCGGCGtggccgtttg
gcaatcgttcgtagcattccccaaagtgcgCTGAACGGCGCACGTGTCTT

>A05F__commonRT__Read017__boundary_10k_017_chr2:11660017-11670017_p0045__A12R
ACGTCCGCCGCATCTACGAGcatcaacgccacgatcagctGTTGATTCAAAGATCCGGCGtcaacagtat
cactttctttctcttattattcggatcagtCTGAACGGCGCACGTGTCTT

>A05F__commonRT__Read017__boundary_10k_017_chr2:11660017-11670017_p0046__A12R
ACGTCCGCCGCATCTACGAGcatcaacgccacgatcagctGTTGATTCAAAGATCCGGCGtttcatttca
gtttccacttccattggctgatccttcaatCTGAACGGCGCACGTGTCTT

>A05F__commonRT__Read017__boundary_10k_017_chr2:11660017-11670017_p0047__A12R
ACGTCCGCCGCATCTACGAGcatcaacgccacgatcagctGTTGATTCAAAGATCCGGCGtccttagaat
catcttgcgagtctttttcgtcaacttccaCTGAACGGCGCACGTGTCTT

>A05F__commonRT__Read017__boundary_10k_017_chr2:11660017-11670017_p0048__A12R
ACGTCCGCCGCATCTACGAGcatcaacgccacgatcagctGTTGATTCAAAGATCCGGCGacctcaatca
atctggacggcaaatgaacagcgtcaccaaCTGAACGGCGCACGTGTCTT

>A05F__commonRT__Read017__boundary_10k_017_chr2:11660017-11670017_p0049__A12R
ACGTCCGCCGCATCTACGAGcatcaacgccacgatcagctGTTGATTCAAAGATCCGGCGattccggtga
ggactcttttttcaaaataaatgttttcttCTGAACGGCGCACGTGTCTT

>A05F__commonRT__Read017__boundary_10k_017_chr2:11660017-11670017_p0050__A12R
ACGTCCGCCGCATCTACGAGcatcaacgccacgatcagctGTTGATTCAAAGATCCGGCGcaacgaaaac
tgtgattctccattttttttacagaactttCTGAACGGCGCACGTGTCTT

>A05F__commonRT__Read017__boundary_10k_017_chr2:11660017-11670017_p0051__A12R
ACGTCCGCCGCATCTACGAGcatcaacgccacgatcagctGTTGATTCAAAGATCCGGCGgtgtcaagtt
tcaaaaggagtgttggtttttttttgatttCTGAACGGCGCACGTGTCTT

>A05F__commonRT__Read017__boundary_10k_017_chr2:11660017-11670017_p0052__A12R
ACGTCCGCCGCATCTACGAGcatcaacgccacgatcagctGTTGATTCAAAGATCCGGCGgagtgtctca
atatctccagcgagacctggtgccactttcCTGAACGGCGCACGTGTCTT

>A05F__commonRT__Read017__boundary_10k_017_chr2:11660017-11670017_p0053__A12R
ACGTCCGCCGCATCTACGAGcatcaacgccacgatcagctGTTGATTCAAAGATCCGGCGcaaactctga
tatctcattgtagagtgttccaagagattcCTGAACGGCGCACGTGTCTT

>A05F__commonRT__Read017__boundary_10k_017_chr2:11660017-11670017_p0054__A12R
ACGTCCGCCGCATCTACGAGcatcaacgccacgatcagctGTTGATTCAAAGATCCGGCGatctcccaat
tgcatagctgacattgctctcatcgtatcaCTGAACGGCGCACGTGTCTT

>A05F__commonRT__Read017__boundary_10k_017_chr2:11660017-11670017_p0055__A12R
ACGTCCGCCGCATCTACGAGcatcaacgccacgatcagctGTTGATTCAAAGATCCGGCGtgctcattga
tttttccagataagattgagctaattccatCTGAACGGCGCACGTGTCTT

>A05F__commonRT__Read017__boundary_10k_017_chr2:11660017-11670017_p0056__A12R
ACGTCCGCCGCATCTACGAGcatcaacgccacgatcagctGTTGATTCAAAGATCCGGCGcattttgcca
ctgaagaagctccgagcaatttgtgatgtaCTGAACGGCGCACGTGTCTT

>A05F__commonRT__Read017__boundary_10k_017_chr2:11660017-11670017_p0057__A12R
ACGTCCGCCGCATCTACGAGcatcaacgccacgatcagctGTTGATTCAAAGATCCGGCGcgaacatgtt
gcatgtctttgccattgcatacgtcggccaCTGAACGGCGCACGTGTCTT

>A05F__commonRT__Read017__boundary_10k_017_chr2:11660017-11670017_p0058__A12R
ACGTCCGCCGCATCTACGAGcatcaacgccacgatcagctGTTGATTCAAAGATCCGGCGggcttgagtt
ttcattcattcgctgaaaaattaaacaataCTGAACGGCGCACGTGTCTT

>A05F__commonRT__Read017__boundary_10k_017_chr2:11660017-11670017_p0059__A12R
ACGTCCGCCGCATCTACGAGcatcaacgccacgatcagctGTTGATTCAAAGATCCGGCGtcttgaattg
caattttgcatcgttccttcatatgtgtcgCTGAACGGCGCACGTGTCTT

>A05F__commonRT__Read017__boundary_10k_017_chr2:11660017-11670017_p0060__A12R
ACGTCCGCCGCATCTACGAGcatcaacgccacgatcagctGTTGATTCAAAGATCCGGCGggaatacttt
catcaacgacttcatatcgcccatcaacgcCTGAACGGCGCACGTGTCTT

>A05F__commonRT__Read017__boundary_10k_017_chr2:11660017-11670017_p0061__A12R
ACGTCCGCCGCATCTACGAGcatcaacgccacgatcagctGTTGATTCAAAGATCCGGCGacgaatccca
tatcatccgaagtggttggtgttctatttcCTGAACGGCGCACGTGTCTT

>A05F__commonRT__Read017__boundary_10k_017_chr2:11660017-11670017_p0062__A12R
ACGTCCGCCGCATCTACGAGcatcaacgccacgatcagctGTTGATTCAAAGATCCGGCGtgagtcctac
tttatcccaatattcgaatctttgaagcatCTGAACGGCGCACGTGTCTT

>A05F__commonRT__Read017__boundary_10k_017_chr2:11660017-11670017_p0063__A12R
ACGTCCGCCGCATCTACGAGcatcaacgccacgatcagctGTTGATTCAAAGATCCGGCGggcatgtttg
gctacggccaactgtgcttgagccattgaaCTGAACGGCGCACGTGTCTT

>A05F__commonRT__Read017__boundary_10k_017_chr2:11660017-11670017_p0064__A12R
ACGTCCGCCGCATCTACGAGcatcaacgccacgatcagctGTTGATTCAAAGATCCGGCGtgagtagatc
tttcgttaaattatggaatccaagattcttCTGAACGGCGCACGTGTCTT

>A05F__commonRT__Read017__boundary_10k_017_chr2:11660017-11670017_p0065__A12R
ACGTCCGCCGCATCTACGAGcatcaacgccacgatcagctGTTGATTCAAAGATCCGGCGatcgcgaagt
gtcttgccgtaagtgcaaactttatcttgaCTGAACGGCGCACGTGTCTT

>A05F__commonRT__Read017__boundary_10k_017_chr2:11660017-11670017_p0066__A12R
ACGTCCGCCGCATCTACGAGcatcaacgccacgatcagctGTTGATTCAAAGATCCGGCGataaagcaat
gcagcaacctgatccttctgtagatcatcaCTGAACGGCGCACGTGTCTT

>A05F__commonRT__Read017__boundary_10k_017_chr2:11660017-11670017_p0067__A12R
ACGTCCGCCGCATCTACGAGcatcaacgccacgatcagctGTTGATTCAAAGATCCGGCGggccccaatt
tttcatgagcttgattccagtggttgtcacCTGAACGGCGCACGTGTCTT

>A05F__commonRT__Read017__boundary_10k_017_chr2:11660017-11670017_p0068__A12R
ACGTCCGCCGCATCTACGAGcatcaacgccacgatcagctGTTGATTCAAAGATCCGGCGttgcaaactg
tcgtagagaagaatctcttgtaaagatggtCTGAACGGCGCACGTGTCTT

>A05F__commonRT__Read017__boundary_10k_017_chr2:11660017-11670017_p0069__A12R
ACGTCCGCCGCATCTACGAGcatcaacgccacgatcagctGTTGATTCAAAGATCCGGCGacaagcgaga
gcctgccgtccgaagttgtttccggtttccCTGAACGGCGCACGTGTCTT

>A05F__commonRT__Read017__boundary_10k_017_chr2:11660017-11670017_p0070__A12R
ACGTCCGCCGCATCTACGAGcatcaacgccacgatcagctGTTGATTCAAAGATCCGGCGtcgccttgat
atcgttatccacacgagccgcaatgaagtaCTGAACGGCGCACGTGTCTT

>A05F__commonRT__Read017__boundary_10k_017_chr2:11660017-11670017_p0071__A12R
ACGTCCGCCGCATCTACGAGcatcaacgccacgatcagctGTTGATTCAAAGATCCGGCGaactgcctcc
cgaatgtggtaaaatacttgaagtggatgaCTGAACGGCGCACGTGTCTT

>A05F__commonRT__Read017__boundary_10k_017_chr2:11660017-11670017_p0072__A12R
ACGTCCGCCGCATCTACGAGcatcaacgccacgatcagctGTTGATTCAAAGATCCGGCGcaatcctcat
ccgaaacatccatcgacatttgctcatcagCTGAACGGCGCACGTGTCTT

>A05F__commonRT__Read017__boundary_10k_017_chr2:11660017-11670017_p0073__A12R
ACGTCCGCCGCATCTACGAGcatcaacgccacgatcagctGTTGATTCAAAGATCCGGCGagttggacga
tatttcagacatattttcagaattctatcaCTGAACGGCGCACGTGTCTT

>A05F__commonRT__Read017__boundary_10k_017_chr2:11660017-11670017_p0074__A12R
ACGTCCGCCGCATCTACGAGcatcaacgccacgatcagctGTTGATTCAAAGATCCGGCGcgtcaagttc
tttgaggacacgatggaagactcgaatatcCTGAACGGCGCACGTGTCTT

>A05F__commonRT__Read017__boundary_10k_017_chr2:11660017-11670017_p0075__A12R
ACGTCCGCCGCATCTACGAGcatcaacgccacgatcagctGTTGATTCAAAGATCCGGCGgcatgacgca
agtgacgttcaacccatgtctcattcatctCTGAACGGCGCACGTGTCTT

>A05F__commonRT__Read017__boundary_10k_017_chr2:11660017-11670017_p0076__A12R
ACGTCCGCCGCATCTACGAGcatcaacgccacgatcagctGTTGATTCAAAGATCCGGCGtccagctgtt
tcctccatctcaacgtcatcatagtcacatCTGAACGGCGCACGTGTCTT

>A05F__commonRT__Read017__boundary_10k_017_chr2:11660017-11670017_p0077__A12R
ACGTCCGCCGCATCTACGAGcatcaacgccacgatcagctGTTGATTCAAAGATCCGGCGtcgtcacgat
catctttcgcttgttacgaatctccaggaaCTGAACGGCGCACGTGTCTT

>A05F__commonRT__Read017__boundary_10k_017_chr2:11660017-11670017_p0078__A12R
ACGTCCGCCGCATCTACGAGcatcaacgccacgatcagctGTTGATTCAAAGATCCGGCGtcgaacatta
tctgacttttctcgactcccatacatccctCTGAACGGCGCACGTGTCTT

>A05F__commonRT__Read017__boundary_10k_017_chr2:11660017-11670017_p0079__A12R
ACGTCCGCCGCATCTACGAGcatcaacgccacgatcagctGTTGATTCAAAGATCCGGCGgtgagaccat
catattagtcatatttgtgacaaaatcaaaCTGAACGGCGCACGTGTCTT

>A05F__commonRT__Read017__boundary_10k_017_chr2:11660017-11670017_p0080__A12R
ACGTCCGCCGCATCTACGAGcatcaacgccacgatcagctGTTGATTCAAAGATCCGGCGacgaatcgct
cgaatccagtcgagaacaatacgaatatatCTGAACGGCGCACGTGTCTT

>A05F__commonRT__Read017__boundary_10k_017_chr2:11660017-11670017_p0081__A12R
ACGTCCGCCGCATCTACGAGcatcaacgccacgatcagctGTTGATTCAAAGATCCGGCGattccagagg
gattcttcgtggaagtcgatcgaaacgacgCTGAACGGCGCACGTGTCTT

>A05F__commonRT__Read017__boundary_10k_017_chr2:11660017-11670017_p0082__A12R
ACGTCCGCCGCATCTACGAGcatcaacgccacgatcagctGTTGATTCAAAGATCCGGCGgcgcaaaacg
ttgagcaaatcgtatggcatttcgatgcatCTGAACGGCGCACGTGTCTT

>A05F__commonRT__Read017__boundary_10k_017_chr2:11660017-11670017_p0083__A12R
ACGTCCGCCGCATCTACGAGcatcaacgccacgatcagctGTTGATTCAAAGATCCGGCGgccccgtttg
attggaagccatcagagtatgattcttggcCTGAACGGCGCACGTGTCTT

>A05F__commonRT__Read017__boundary_10k_017_chr2:11660017-11670017_p0084__A12R
ACGTCCGCCGCATCTACGAGcatcaacgccacgatcagctGTTGATTCAAAGATCCGGCGatagatcttt
cttatcacttgaccacctttgatcacaatcCTGAACGGCGCACGTGTCTT

>A05F__commonRT__Read017__boundary_10k_017_chr2:11660017-11670017_p0085__A12R
ACGTCCGCCGCATCTACGAGcatcaacgccacgatcagctGTTGATTCAAAGATCCGGCGtctggtacaa
tccggtggcattgcatatggttgaacggatCTGAACGGCGCACGTGTCTT

>A05F__commonRT__Read017__boundary_10k_017_chr2:11660017-11670017_p0086__A12R
ACGTCCGCCGCATCTACGAGcatcaacgccacgatcagctGTTGATTCAAAGATCCGGCGcatatggatg
aacaatgtcgatttgtgatgctggatagttCTGAACGGCGCACGTGTCTT

>A05F__commonRT__Read017__boundary_10k_017_chr2:11660017-11670017_p0087__A12R
ACGTCCGCCGCATCTACGAGcatcaacgccacgatcagctGTTGATTCAAAGATCCGGCGggttcgtcgg
agttggaagaggttgtccgatggatgaagaCTGAACGGCGCACGTGTCTT

>A05F__commonRT__Read017__boundary_10k_017_chr2:11660017-11670017_p0088__A12R
ACGTCCGCCGCATCTACGAGcatcaacgccacgatcagctGTTGATTCAAAGATCCGGCGtgagcttccg
ttagtcgtggcggagcaactgttccatcttCTGAACGGCGCACGTGTCTT

>A05F__commonRT__Read017__boundary_10k_017_chr2:11660017-11670017_p0089__A12R
ACGTCCGCCGCATCTACGAGcatcaacgccacgatcagctGTTGATTCAAAGATCCGGCGcatatctcgg
gcaaagtctctgaaaatttttttacattaaCTGAACGGCGCACGTGTCTT

>A05F__commonRT__Read017__boundary_10k_017_chr2:11660017-11670017_p0090__A12R
ACGTCCGCCGCATCTACGAGcatcaacgccacgatcagctGTTGATTCAAAGATCCGGCGatcgtgcagt
gaggtagtcgtagagaagtcggaatgggatCTGAACGGCGCACGTGTCTT

>A05F__commonRT__Read017__boundary_10k_017_chr2:11660017-11670017_p0091__A12R
ACGTCCGCCGCATCTACGAGcatcaacgccacgatcagctGTTGATTCAAAGATCCGGCGaattgcttct
tcattgcatagtacataaccggatcaggatCTGAACGGCGCACGTGTCTT

>A05F__commonRT__Read017__boundary_10k_017_chr2:11660017-11670017_p0092__A12R
ACGTCCGCCGCATCTACGAGcatcaacgccacgatcagctGTTGATTCAAAGATCCGGCGtcatcatcat
ttgatcaggtcccattggtgtcagattgcaCTGAACGGCGCACGTGTCTT

>A05F__commonRT__Read017__boundary_10k_017_chr2:11660017-11670017_p0093__A12R
ACGTCCGCCGCATCTACGAGcatcaacgccacgatcagctGTTGATTCAAAGATCCGGCGcataacaagt
caccatcctgtgcaacaccaaccaaaatcgCTGAACGGCGCACGTGTCTT

>A05F__commonRT__Read017__boundary_10k_017_chr2:11660017-11670017_p0094__A12R
ACGTCCGCCGCATCTACGAGcatcaacgccacgatcagctGTTGATTCAAAGATCCGGCGttccttcttc
atcaaacattttgacgcagcagccatactcCTGAACGGCGCACGTGTCTT

>A05F__commonRT__Read017__boundary_10k_017_chr2:11660017-11670017_p0095__A12R
ACGTCCGCCGCATCTACGAGcatcaacgccacgatcagctGTTGATTCAAAGATCCGGCGtaaagtaaaa
ttaccgatttgtcgcaatctgtattgttggCTGAACGGCGCACGTGTCTT

>A05F__commonRT__Read017__boundary_10k_017_chr2:11660017-11670017_p0096__A12R
ACGTCCGCCGCATCTACGAGcatcaacgccacgatcagctGTTGATTCAAAGATCCGGCGttgatgtaag
aattcgatgcatgacacgcgaatacctgcaCTGAACGGCGCACGTGTCTT

>A05F__commonRT__Read017__boundary_10k_017_chr2:11660017-11670017_p0097__A12R
ACGTCCGCCGCATCTACGAGcatcaacgccacgatcagctGTTGATTCAAAGATCCGGCGgtcggcgcta
ttcgtgtttcgaagcttgctcgcgacaccaCTGAACGGCGCACGTGTCTT

>A05F__commonRT__Read017__boundary_10k_017_chr2:11660017-11670017_p0098__A12R
ACGTCCGCCGCATCTACGAGcatcaacgccacgatcagctGTTGATTCAAAGATCCGGCGgactgatcag
cgacacacaatcgtcctttctgagtttggcCTGAACGGCGCACGTGTCTT

>A05F__commonRT__Read017__boundary_10k_017_chr2:11660017-11670017_p0099__A12R
ACGTCCGCCGCATCTACGAGcatcaacgccacgatcagctGTTGATTCAAAGATCCGGCGgtgggtggca
ttcgggccagattatccgaatccttggctcCTGAACGGCGCACGTGTCTT

>A05F__commonRT__Read017__boundary_10k_017_chr2:11660017-11670017_p0100__A12R
ACGTCCGCCGCATCTACGAGcatcaacgccacgatcagctGTTGATTCAAAGATCCGGCGatgtatagag
atctgtgagagtgggaggcgggatcaaaatCTGAACGGCGCACGTGTCTT

>A05F__commonRT__Read018__boundary_10k_018_chr2:11670018-11680018_p0001__A12R
ACGTCCGCCGCATCTACGAGcatcaacgccacgatcagctGAACTACGCAATTGCGCGATttactccgat
cggactgcacagaccgatagcctggagaagCTGAACGGCGCACGTGTCTT

>A05F__commonRT__Read018__boundary_10k_018_chr2:11670018-11680018_p0002__A12R
ACGTCCGCCGCATCTACGAGcatcaacgccacgatcagctGAACTACGCAATTGCGCGATctaacttgta
acattttcaatttgacatcatctctttgtgCTGAACGGCGCACGTGTCTT

>A05F__commonRT__Read018__boundary_10k_018_chr2:11670018-11680018_p0003__A12R
ACGTCCGCCGCATCTACGAGcatcaacgccacgatcagctGAACTACGCAATTGCGCGATcttagtgtga
aatgattttcgattgtgctccaaatctcctCTGAACGGCGCACGTGTCTT

>A05F__commonRT__Read018__boundary_10k_018_chr2:11670018-11680018_p0004__A12R
ACGTCCGCCGCATCTACGAGcatcaacgccacgatcagctGAACTACGCAATTGCGCGATattttccacg
gtgattagcctcatcatctgcttgataattCTGAACGGCGCACGTGTCTT

>A05F__commonRT__Read018__boundary_10k_018_chr2:11670018-11680018_p0005__A12R
ACGTCCGCCGCATCTACGAGcatcaacgccacgatcagctGAACTACGCAATTGCGCGATttgatagaag
aaaatcacgagatacggaacctccaggagcCTGAACGGCGCACGTGTCTT

>A05F__commonRT__Read018__boundary_10k_018_chr2:11670018-11680018_p0006__A12R
ACGTCCGCCGCATCTACGAGcatcaacgccacgatcagctGAACTACGCAATTGCGCGATttagccataa
tgttgacgaatgacaggaatcgggactgtgCTGAACGGCGCACGTGTCTT

>A05F__commonRT__Read018__boundary_10k_018_chr2:11670018-11680018_p0007__A12R
ACGTCCGCCGCATCTACGAGcatcaacgccacgatcagctGAACTACGCAATTGCGCGATgcaccgctcg
agcatctgcattgttcccgacactagaagcCTGAACGGCGCACGTGTCTT

>A05F__commonRT__Read018__boundary_10k_018_chr2:11670018-11680018_p0008__A12R
ACGTCCGCCGCATCTACGAGcatcaacgccacgatcagctGAACTACGCAATTGCGCGATccatcagaac
ttctcgtcggacacttatcagatcagccggCTGAACGGCGCACGTGTCTT

>A05F__commonRT__Read018__boundary_10k_018_chr2:11670018-11680018_p0009__A12R
ACGTCCGCCGCATCTACGAGcatcaacgccacgatcagctGAACTACGCAATTGCGCGATaatttcgact
tcatttctccagatgtgaaatacttcaaagCTGAACGGCGCACGTGTCTT

>A05F__commonRT__Read018__boundary_10k_018_chr2:11670018-11680018_p0010__A12R
ACGTCCGCCGCATCTACGAGcatcaacgccacgatcagctGAACTACGCAATTGCGCGATaacaacctcc
tcagcgatgagtcgaggtagcattggaaagCTGAACGGCGCACGTGTCTT

>A05F__commonRT__Read018__boundary_10k_018_chr2:11670018-11680018_p0011__A12R
ACGTCCGCCGCATCTACGAGcatcaacgccacgatcagctGAACTACGCAATTGCGCGATcgcatgtgat
gcaacagatctgctagcatttgatacatgaCTGAACGGCGCACGTGTCTT

>A05F__commonRT__Read018__boundary_10k_018_chr2:11670018-11680018_p0012__A12R
ACGTCCGCCGCATCTACGAGcatcaacgccacgatcagctGAACTACGCAATTGCGCGATgagaagagtt
gttaggatcgtgaagagtgcgacagaatacCTGAACGGCGCACGTGTCTT

>A05F__commonRT__Read018__boundary_10k_018_chr2:11670018-11680018_p0013__A12R
ACGTCCGCCGCATCTACGAGcatcaacgccacgatcagctGAACTACGCAATTGCGCGATtcttacggta
tcatgtgaatccattttgcacagagattcgCTGAACGGCGCACGTGTCTT

>A05F__commonRT__Read018__boundary_10k_018_chr2:11670018-11680018_p0014__A12R
ACGTCCGCCGCATCTACGAGcatcaacgccacgatcagctGAACTACGCAATTGCGCGATtttgtattcg
tagtctatttcggttccgtattgttggaagCTGAACGGCGCACGTGTCTT

>A05F__commonRT__Read018__boundary_10k_018_chr2:11670018-11680018_p0015__A12R
ACGTCCGCCGCATCTACGAGcatcaacgccacgatcagctGAACTACGCAATTGCGCGATtgatgccagg
aattccagctcttcaactgaatcaatggagCTGAACGGCGCACGTGTCTT

>A05F__commonRT__Read018__boundary_10k_018_chr2:11670018-11680018_p0016__A12R
ACGTCCGCCGCATCTACGAGcatcaacgccacgatcagctGAACTACGCAATTGCGCGATcatcgttgac
atggcggttaaaatcgcttcgggagacgttCTGAACGGCGCACGTGTCTT

>A05F__commonRT__Read018__boundary_10k_018_chr2:11670018-11680018_p0017__A12R
ACGTCCGCCGCATCTACGAGcatcaacgccacgatcagctGAACTACGCAATTGCGCGATatcttttgtc
cgcattgaagaatgcatttgtggttgatttCTGAACGGCGCACGTGTCTT

>A05F__commonRT__Read018__boundary_10k_018_chr2:11670018-11680018_p0018__A12R
ACGTCCGCCGCATCTACGAGcatcaacgccacgatcagctGAACTACGCAATTGCGCGATttgtaaaaac
gtttgccaacgactccagagcatctttctcCTGAACGGCGCACGTGTCTT

>A05F__commonRT__Read018__boundary_10k_018_chr2:11670018-11680018_p0019__A12R
ACGTCCGCCGCATCTACGAGcatcaacgccacgatcagctGAACTACGCAATTGCGCGATgatagttccg
attgtaaattctttcaatcaagaaatccatCTGAACGGCGCACGTGTCTT

>A05F__commonRT__Read018__boundary_10k_018_chr2:11670018-11680018_p0020__A12R
ACGTCCGCCGCATCTACGAGcatcaacgccacgatcagctGAACTACGCAATTGCGCGATtcatttcgaa
ccaagaaggtgttcaccatcaattgcaatgCTGAACGGCGCACGTGTCTT

>A05F__commonRT__Read018__boundary_10k_018_chr2:11670018-11680018_p0021__A12R
ACGTCCGCCGCATCTACGAGcatcaacgccacgatcagctGAACTACGCAATTGCGCGATcatcaagaat
gaaagcatcgtagatgcgaagaatggcactCTGAACGGCGCACGTGTCTT

>A05F__commonRT__Read018__boundary_10k_018_chr2:11670018-11680018_p0022__A12R
ACGTCCGCCGCATCTACGAGcatcaacgccacgatcagctGAACTACGCAATTGCGCGATatggcggaga
agataattttgaagagcttcacatatagcaCTGAACGGCGCACGTGTCTT

>A05F__commonRT__Read018__boundary_10k_018_chr2:11670018-11680018_p0023__A12R
ACGTCCGCCGCATCTACGAGcatcaacgccacgatcagctGAACTACGCAATTGCGCGATgagcatttta
tctccatgaagcccagagccattggctccgCTGAACGGCGCACGTGTCTT

>A05F__commonRT__Read018__boundary_10k_018_chr2:11670018-11680018_p0024__A12R
ACGTCCGCCGCATCTACGAGcatcaacgccacgatcagctGAACTACGCAATTGCGCGATgatttggcag
taactgcaggaactttccatacaaaatatcCTGAACGGCGCACGTGTCTT

>A05F__commonRT__Read018__boundary_10k_018_chr2:11670018-11680018_p0025__A12R
ACGTCCGCCGCATCTACGAGcatcaacgccacgatcagctGAACTACGCAATTGCGCGATccgatatatc
aaaaaatgaaactcaccgtcaatttattcaCTGAACGGCGCACGTGTCTT

>A05F__commonRT__Read018__boundary_10k_018_chr2:11670018-11680018_p0026__A12R
ACGTCCGCCGCATCTACGAGcatcaacgccacgatcagctGAACTACGCAATTGCGCGATggtaggtatg
gcagaagggaactgagtcgaactggcacagCTGAACGGCGCACGTGTCTT

>A05F__commonRT__Read018__boundary_10k_018_chr2:11670018-11680018_p0027__A12R
ACGTCCGCCGCATCTACGAGcatcaacgccacgatcagctGAACTACGCAATTGCGCGATactcccattc
atcgcacacaccagtggatccatcagaagcCTGAACGGCGCACGTGTCTT

>A05F__commonRT__Read018__boundary_10k_018_chr2:11670018-11680018_p0028__A12R
ACGTCCGCCGCATCTACGAGcatcaacgccacgatcagctGAACTACGCAATTGCGCGATaaaacgagga
agagaataaactaaataaacttacgtcgccCTGAACGGCGCACGTGTCTT

>A05F__commonRT__Read018__boundary_10k_018_chr2:11670018-11680018_p0029__A12R
ACGTCCGCCGCATCTACGAGcatcaacgccacgatcagctGAACTACGCAATTGCGCGATttgccatcga
gtcccatccgcgagaattccatattgatgtCTGAACGGCGCACGTGTCTT

>A05F__commonRT__Read018__boundary_10k_018_chr2:11670018-11680018_p0030__A12R
ACGTCCGCCGCATCTACGAGcatcaacgccacgatcagctGAACTACGCAATTGCGCGATtaaggatcat
atcagctggatatctcatctgatcggcaacCTGAACGGCGCACGTGTCTT

>A05F__commonRT__Read018__boundary_10k_018_chr2:11670018-11680018_p0031__A12R
ACGTCCGCCGCATCTACGAGcatcaacgccacgatcagctGAACTACGCAATTGCGCGATtccggctaac
aagacggctttcgacaattccatacaccatCTGAACGGCGCACGTGTCTT

>A05F__commonRT__Read018__boundary_10k_018_chr2:11670018-11680018_p0032__A12R
ACGTCCGCCGCATCTACGAGcatcaacgccacgatcagctGAACTACGCAATTGCGCGATggatcaaaat
cttcaagaagtttcttgataatcttcggaaCTGAACGGCGCACGTGTCTT

>A05F__commonRT__Read018__boundary_10k_018_chr2:11670018-11680018_p0033__A12R
ACGTCCGCCGCATCTACGAGcatcaacgccacgatcagctGAACTACGCAATTGCGCGATttccctcgga
catgtgtatacttcagtggtacgattgtttCTGAACGGCGCACGTGTCTT

>A05F__commonRT__Read018__boundary_10k_018_chr2:11670018-11680018_p0034__A12R
ACGTCCGCCGCATCTACGAGcatcaacgccacgatcagctGAACTACGCAATTGCGCGATccattgcgag
aagtgcattcacaaaaagctctcgatcactCTGAACGGCGCACGTGTCTT

>A05F__commonRT__Read018__boundary_10k_018_chr2:11670018-11680018_p0035__A12R
ACGTCCGCCGCATCTACGAGcatcaacgccacgatcagctGAACTACGCAATTGCGCGATtagatctgat
tagagagaaaagaacttaagaacttacaagCTGAACGGCGCACGTGTCTT

>A05F__commonRT__Read018__boundary_10k_018_chr2:11670018-11680018_p0036__A12R
ACGTCCGCCGCATCTACGAGcatcaacgccacgatcagctGAACTACGCAATTGCGCGATgaaaccgtct
ttattccatattccgtctgaaaaatttaaaCTGAACGGCGCACGTGTCTT

>A05F__commonRT__Read018__boundary_10k_018_chr2:11670018-11680018_p0037__A12R
ACGTCCGCCGCATCTACGAGcatcaacgccacgatcagctGAACTACGCAATTGCGCGATtttccaccaa
tgtattcgagtactccaatcaacgcaaactCTGAACGGCGCACGTGTCTT

>A05F__commonRT__Read018__boundary_10k_018_chr2:11670018-11680018_p0038__A12R
ACGTCCGCCGCATCTACGAGcatcaacgccacgatcagctGAACTACGCAATTGCGCGATtggtagaaca
ccttcctcttctgcatgacgcatccatccaCTGAACGGCGCACGTGTCTT

>A05F__commonRT__Read018__boundary_10k_018_chr2:11670018-11680018_p0039__A12R
ACGTCCGCCGCATCTACGAGcatcaacgccacgatcagctGAACTACGCAATTGCGCGATccagcaatga
tgaagcttgacgatgtttcagagagacaaaCTGAACGGCGCACGTGTCTT

>A05F__commonRT__Read018__boundary_10k_018_chr2:11670018-11680018_p0040__A12R
ACGTCCGCCGCATCTACGAGcatcaacgccacgatcagctGAACTACGCAATTGCGCGATaagcgagaga
gtctcattgatatgacgaagagacatgacaCTGAACGGCGCACGTGTCTT

>A05F__commonRT__Read018__boundary_10k_018_chr2:11670018-11680018_p0041__A12R
ACGTCCGCCGCATCTACGAGcatcaacgccacgatcagctGAACTACGCAATTGCGCGATaattgcattg
attccaccagatcttgcataccaagcaggcCTGAACGGCGCACGTGTCTT

>A05F__commonRT__Read018__boundary_10k_018_chr2:11670018-11680018_p0042__A12R
ACGTCCGCCGCATCTACGAGcatcaacgccacgatcagctGAACTACGCAATTGCGCGATataacttcca
tgatcgaatcaacaacatctatcacaaagtCTGAACGGCGCACGTGTCTT

>A05F__commonRT__Read018__boundary_10k_018_chr2:11670018-11680018_p0043__A12R
ACGTCCGCCGCATCTACGAGcatcaacgccacgatcagctGAACTACGCAATTGCGCGATaatagactcg
catcattttcttgagacaatcgtatgcagaCTGAACGGCGCACGTGTCTT

>A05F__commonRT__Read018__boundary_10k_018_chr2:11670018-11680018_p0044__A12R
ACGTCCGCCGCATCTACGAGcatcaacgccacgatcagctGAACTACGCAATTGCGCGATcttatcaagg
gatggtgcaagtcttgagtgaaccatacaaCTGAACGGCGCACGTGTCTT

>A05F__commonRT__Read018__boundary_10k_018_chr2:11670018-11680018_p0045__A12R
ACGTCCGCCGCATCTACGAGcatcaacgccacgatcagctGAACTACGCAATTGCGCGATtgtgcaatat
ccagcagatgtgacaaatatcgcttgtacaCTGAACGGCGCACGTGTCTT

>A05F__commonRT__Read018__boundary_10k_018_chr2:11670018-11680018_p0046__A12R
ACGTCCGCCGCATCTACGAGcatcaacgccacgatcagctGAACTACGCAATTGCGCGATtttgaaggca
ttcctttggtttaaggtaaatgtatcggttCTGAACGGCGCACGTGTCTT

>A05F__commonRT__Read018__boundary_10k_018_chr2:11670018-11680018_p0047__A12R
ACGTCCGCCGCATCTACGAGcatcaacgccacgatcagctGAACTACGCAATTGCGCGATggaatggagg
aaggaaatgcgatgggcatgtctcgcatttCTGAACGGCGCACGTGTCTT

>A05F__commonRT__Read018__boundary_10k_018_chr2:11670018-11680018_p0048__A12R
ACGTCCGCCGCATCTACGAGcatcaacgccacgatcagctGAACTACGCAATTGCGCGATttgcttcttc
attcgatcatacgcgatcacaagacactgtCTGAACGGCGCACGTGTCTT

>A05F__commonRT__Read018__boundary_10k_018_chr2:11670018-11680018_p0049__A12R
ACGTCCGCCGCATCTACGAGcatcaacgccacgatcagctGAACTACGCAATTGCGCGATcaatcgtctc
caagattcatcgctctcgtagacttgatcaCTGAACGGCGCACGTGTCTT

>A05F__commonRT__Read018__boundary_10k_018_chr2:11670018-11680018_p0050__A12R
ACGTCCGCCGCATCTACGAGcatcaacgccacgatcagctGAACTACGCAATTGCGCGATgagtttctct
gtcagtgactgctctcaatagaactgtcatCTGAACGGCGCACGTGTCTT

>A05F__commonRT__Read018__boundary_10k_018_chr2:11670018-11680018_p0051__A12R
ACGTCCGCCGCATCTACGAGcatcaacgccacgatcagctGAACTACGCAATTGCGCGATcactgtcatc
tcctgctccactaatatttcttatgtaagaCTGAACGGCGCACGTGTCTT

>A05F__commonRT__Read018__boundary_10k_018_chr2:11670018-11680018_p0052__A12R
ACGTCCGCCGCATCTACGAGcatcaacgccacgatcagctGAACTACGCAATTGCGCGATaacttcatta
tatcgttgtacgaaatatgacgatctgaatCTGAACGGCGCACGTGTCTT

>A05F__commonRT__Read018__boundary_10k_018_chr2:11670018-11680018_p0053__A12R
ACGTCCGCCGCATCTACGAGcatcaacgccacgatcagctGAACTACGCAATTGCGCGATtgtgaccaga
atctttggattgagctccacgagacacttgCTGAACGGCGCACGTGTCTT

>A05F__commonRT__Read018__boundary_10k_018_chr2:11670018-11680018_p0054__A12R
ACGTCCGCCGCATCTACGAGcatcaacgccacgatcagctGAACTACGCAATTGCGCGATtatatttaac
catttgatttgcgagattcactgccattttCTGAACGGCGCACGTGTCTT

>A05F__commonRT__Read018__boundary_10k_018_chr2:11670018-11680018_p0055__A12R
ACGTCCGCCGCATCTACGAGcatcaacgccacgatcagctGAACTACGCAATTGCGCGATtccaatttac
aagtacatcttgcgaataagcatactcaaaCTGAACGGCGCACGTGTCTT

>A05F__commonRT__Read018__boundary_10k_018_chr2:11670018-11680018_p0056__A12R
ACGTCCGCCGCATCTACGAGcatcaacgccacgatcagctGAACTACGCAATTGCGCGATtctttgggac
ttttgttgaggattactgtgacatcatcaaCTGAACGGCGCACGTGTCTT

>A05F__commonRT__Read018__boundary_10k_018_chr2:11670018-11680018_p0057__A12R
ACGTCCGCCGCATCTACGAGcatcaacgccacgatcagctGAACTACGCAATTGCGCGATgatagactat
gattcttcgaataaaggatctgcgtgcaggCTGAACGGCGCACGTGTCTT

>A05F__commonRT__Read018__boundary_10k_018_chr2:11670018-11680018_p0058__A12R
ACGTCCGCCGCATCTACGAGcatcaacgccacgatcagctGAACTACGCAATTGCGCGATggagtatcca
tgaattcctgtcgcagtggaccacttgattCTGAACGGCGCACGTGTCTT

>A05F__commonRT__Read018__boundary_10k_018_chr2:11670018-11680018_p0059__A12R
ACGTCCGCCGCATCTACGAGcatcaacgccacgatcagctGAACTACGCAATTGCGCGATctcctcatcg
tcaagatcaatgagtttctcaaaatattccCTGAACGGCGCACGTGTCTT

>A05F__commonRT__Read018__boundary_10k_018_chr2:11670018-11680018_p0060__A12R
ACGTCCGCCGCATCTACGAGcatcaacgccacgatcagctGAACTACGCAATTGCGCGATtcttggaatt
ggggaattcggagaaataagccactcagggCTGAACGGCGCACGTGTCTT

>A05F__commonRT__Read018__boundary_10k_018_chr2:11670018-11680018_p0061__A12R
ACGTCCGCCGCATCTACGAGcatcaacgccacgatcagctGAACTACGCAATTGCGCGATcttgtacttg
tgctctgtcatccgtttcactatgatctctCTGAACGGCGCACGTGTCTT

>A05F__commonRT__Read018__boundary_10k_018_chr2:11670018-11680018_p0062__A12R
ACGTCCGCCGCATCTACGAGcatcaacgccacgatcagctGAACTACGCAATTGCGCGATcatacgcgtc
agcagacaattcgctctcgtttgaaatttaCTGAACGGCGCACGTGTCTT

>A05F__commonRT__Read018__boundary_10k_018_chr2:11670018-11680018_p0063__A12R
ACGTCCGCCGCATCTACGAGcatcaacgccacgatcagctGAACTACGCAATTGCGCGATttattcaata
aaatctcctctctcgttcgtggcaatgcacCTGAACGGCGCACGTGTCTT

>A05F__commonRT__Read018__boundary_10k_018_chr2:11670018-11680018_p0064__A12R
ACGTCCGCCGCATCTACGAGcatcaacgccacgatcagctGAACTACGCAATTGCGCGATagtcaagaaa
gggtcaaatattaatcaggtcacatcttttCTGAACGGCGCACGTGTCTT

>A05F__commonRT__Read018__boundary_10k_018_chr2:11670018-11680018_p0065__A12R
ACGTCCGCCGCATCTACGAGcatcaacgccacgatcagctGAACTACGCAATTGCGCGATcccatgtgtc
tgaaatttgttattacactgttaataatcaCTGAACGGCGCACGTGTCTT

>A05F__commonRT__Read018__boundary_10k_018_chr2:11670018-11680018_p0066__A12R
ACGTCCGCCGCATCTACGAGcatcaacgccacgatcagctGAACTACGCAATTGCGCGATaatattctcc
tgtaagaccgtttccttggttataactgatCTGAACGGCGCACGTGTCTT

>A05F__commonRT__Read018__boundary_10k_018_chr2:11670018-11680018_p0067__A12R
ACGTCCGCCGCATCTACGAGcatcaacgccacgatcagctGAACTACGCAATTGCGCGATtttgcctaat
tttaatccttactcgtcgtcatcatcaaacCTGAACGGCGCACGTGTCTT

>A05F__commonRT__Read018__boundary_10k_018_chr2:11670018-11680018_p0068__A12R
ACGTCCGCCGCATCTACGAGcatcaacgccacgatcagctGAACTACGCAATTGCGCGATataaatgcag
cgaaatttcctgttgtttgtgtattgtacaCTGAACGGCGCACGTGTCTT

>A05F__commonRT__Read018__boundary_10k_018_chr2:11670018-11680018_p0069__A12R
ACGTCCGCCGCATCTACGAGcatcaacgccacgatcagctGAACTACGCAATTGCGCGATcgtttgatgt
ttgccataagtagattttactgaaataagaCTGAACGGCGCACGTGTCTT

>A05F__commonRT__Read018__boundary_10k_018_chr2:11670018-11680018_p0070__A12R
ACGTCCGCCGCATCTACGAGcatcaacgccacgatcagctGAACTACGCAATTGCGCGATggattgccaa
tgttgtttcgctgaaattattttaattcaaCTGAACGGCGCACGTGTCTT

>A05F__commonRT__Read018__boundary_10k_018_chr2:11670018-11680018_p0071__A12R
ACGTCCGCCGCATCTACGAGcatcaacgccacgatcagctGAACTACGCAATTGCGCGATgagctcagga
gagttaggagacatcgaactgcttcgacatCTGAACGGCGCACGTGTCTT

>A05F__commonRT__Read018__boundary_10k_018_chr2:11670018-11680018_p0072__A12R
ACGTCCGCCGCATCTACGAGcatcaacgccacgatcagctGAACTACGCAATTGCGCGATaagagtttta
gtgagcgaagctgcgtgtttcgcacatgatCTGAACGGCGCACGTGTCTT

>A05F__commonRT__Read018__boundary_10k_018_chr2:11670018-11680018_p0073__A12R
ACGTCCGCCGCATCTACGAGcatcaacgccacgatcagctGAACTACGCAATTGCGCGATtcttttcttc
ctctgcggagtcgataccagttgccatttgCTGAACGGCGCACGTGTCTT

>A05F__commonRT__Read018__boundary_10k_018_chr2:11670018-11680018_p0074__A12R
ACGTCCGCCGCATCTACGAGcatcaacgccacgatcagctGAACTACGCAATTGCGCGATattggatgaa
ttgagaggttgatggcatgaaagattgaggCTGAACGGCGCACGTGTCTT

>A05F__commonRT__Read018__boundary_10k_018_chr2:11670018-11680018_p0075__A12R
ACGTCCGCCGCATCTACGAGcatcaacgccacgatcagctGAACTACGCAATTGCGCGATcttgagcatt
ttggaagagagcaagggtttctttgaatggCTGAACGGCGCACGTGTCTT

>A05F__commonRT__Read018__boundary_10k_018_chr2:11670018-11680018_p0076__A12R
ACGTCCGCCGCATCTACGAGcatcaacgccacgatcagctGAACTACGCAATTGCGCGATagcggtagca
cacaatctttcgtataatccattataatcgCTGAACGGCGCACGTGTCTT

>A05F__commonRT__Read018__boundary_10k_018_chr2:11670018-11680018_p0077__A12R
ACGTCCGCCGCATCTACGAGcatcaacgccacgatcagctGAACTACGCAATTGCGCGATaagaattcga
agaacaggaacaactagattctcgaggttgCTGAACGGCGCACGTGTCTT

>A05F__commonRT__Read018__boundary_10k_018_chr2:11670018-11680018_p0078__A12R
ACGTCCGCCGCATCTACGAGcatcaacgccacgatcagctGAACTACGCAATTGCGCGATtaaacatggt
gagagttgttcgatgtcgcgacaccgtcgtCTGAACGGCGCACGTGTCTT

>A05F__commonRT__Read018__boundary_10k_018_chr2:11670018-11680018_p0079__A12R
ACGTCCGCCGCATCTACGAGcatcaacgccacgatcagctGAACTACGCAATTGCGCGATatcatcttca
ctgagaatcaaggcgacaatcaatgcaagaCTGAACGGCGCACGTGTCTT

>A05F__commonRT__Read018__boundary_10k_018_chr2:11670018-11680018_p0080__A12R
ACGTCCGCCGCATCTACGAGcatcaacgccacgatcagctGAACTACGCAATTGCGCGATcgagatcctt
gatcatctgcaaatatatacttcaatataaCTGAACGGCGCACGTGTCTT

>A05F__commonRT__Read018__boundary_10k_018_chr2:11670018-11680018_p0081__A12R
ACGTCCGCCGCATCTACGAGcatcaacgccacgatcagctGAACTACGCAATTGCGCGATagagagatct
cgcggacactgaaatcactgtccagccagcCTGAACGGCGCACGTGTCTT

>A05F__commonRT__Read018__boundary_10k_018_chr2:11670018-11680018_p0082__A12R
ACGTCCGCCGCATCTACGAGcatcaacgccacgatcagctGAACTACGCAATTGCGCGATcttggtagca
acaactaactctagttttcaaagcattcttCTGAACGGCGCACGTGTCTT

>A05F__commonRT__Read018__boundary_10k_018_chr2:11670018-11680018_p0083__A12R
ACGTCCGCCGCATCTACGAGcatcaacgccacgatcagctGAACTACGCAATTGCGCGATtttggcaaac
aattggagcaagatttttgaagaaagctgaCTGAACGGCGCACGTGTCTT

>A05F__commonRT__Read018__boundary_10k_018_chr2:11670018-11680018_p0084__A12R
ACGTCCGCCGCATCTACGAGcatcaacgccacgatcagctGAACTACGCAATTGCGCGATatcattctga
ctgctgactctcatatgatccaccattttaCTGAACGGCGCACGTGTCTT

>A05F__commonRT__Read018__boundary_10k_018_chr2:11670018-11680018_p0085__A12R
ACGTCCGCCGCATCTACGAGcatcaacgccacgatcagctGAACTACGCAATTGCGCGATgagcagtaat
gtcgtcatgctgaaatattatactttttatCTGAACGGCGCACGTGTCTT

>A05F__commonRT__Read018__boundary_10k_018_chr2:11670018-11680018_p0086__A12R
ACGTCCGCCGCATCTACGAGcatcaacgccacgatcagctGAACTACGCAATTGCGCGATctgttgatga
tctcaaggagagttcgaattccttcttcgaCTGAACGGCGCACGTGTCTT

>A05F__commonRT__Read018__boundary_10k_018_chr2:11670018-11680018_p0087__A12R
ACGTCCGCCGCATCTACGAGcatcaacgccacgatcagctGAACTACGCAATTGCGCGATgcgatgttaa
caagaagatcttggaacattgggtgctgaaCTGAACGGCGCACGTGTCTT

>A05F__commonRT__Read018__boundary_10k_018_chr2:11670018-11680018_p0088__A12R
ACGTCCGCCGCATCTACGAGcatcaacgccacgatcagctGAACTACGCAATTGCGCGATagtgtactca
tcctccacgtatcggaacttcaattctgggCTGAACGGCGCACGTGTCTT

>A05F__commonRT__Read018__boundary_10k_018_chr2:11670018-11680018_p0089__A12R
ACGTCCGCCGCATCTACGAGcatcaacgccacgatcagctGAACTACGCAATTGCGCGATgaacagatag
cctccagacgtatggcacaaagaaatcgacCTGAACGGCGCACGTGTCTT

>A05F__commonRT__Read018__boundary_10k_018_chr2:11670018-11680018_p0090__A12R
ACGTCCGCCGCATCTACGAGcatcaacgccacgatcagctGAACTACGCAATTGCGCGATattttgattc
ttgatgtttcgaagtagattcccgaatgttCTGAACGGCGCACGTGTCTT

>A05F__commonRT__Read018__boundary_10k_018_chr2:11670018-11680018_p0091__A12R
ACGTCCGCCGCATCTACGAGcatcaacgccacgatcagctGAACTACGCAATTGCGCGATaaaacaattt
gagggtcaagcaatactttgggcgttaaatCTGAACGGCGCACGTGTCTT

>A05F__commonRT__Read018__boundary_10k_018_chr2:11670018-11680018_p0092__A12R
ACGTCCGCCGCATCTACGAGcatcaacgccacgatcagctGAACTACGCAATTGCGCGATataatgcaat
ttttgtagccccggcacggaattctggcttCTGAACGGCGCACGTGTCTT

>A05F__commonRT__Read018__boundary_10k_018_chr2:11670018-11680018_p0093__A12R
ACGTCCGCCGCATCTACGAGcatcaacgccacgatcagctGAACTACGCAATTGCGCGATgggaagtctg
gaaatataattatttgtttaattgcttgtgCTGAACGGCGCACGTGTCTT

>A05F__commonRT__Read018__boundary_10k_018_chr2:11670018-11680018_p0094__A12R
ACGTCCGCCGCATCTACGAGcatcaacgccacgatcagctGAACTACGCAATTGCGCGATtgtttgtggg
ttccgctccggtttgtgtagttgacgatggCTGAACGGCGCACGTGTCTT

>A05F__commonRT__Read018__boundary_10k_018_chr2:11670018-11680018_p0095__A12R
ACGTCCGCCGCATCTACGAGcatcaacgccacgatcagctGAACTACGCAATTGCGCGATgcatataatt
gaatgaaagagcacaagaaagagctccagtCTGAACGGCGCACGTGTCTT

>A05F__commonRT__Read018__boundary_10k_018_chr2:11670018-11680018_p0096__A12R
ACGTCCGCCGCATCTACGAGcatcaacgccacgatcagctGAACTACGCAATTGCGCGATagacgagcaa
gaatcggcggagcatttttccactttttgaCTGAACGGCGCACGTGTCTT

>A05F__commonRT__Read018__boundary_10k_018_chr2:11670018-11680018_p0097__A12R
ACGTCCGCCGCATCTACGAGcatcaacgccacgatcagctGAACTACGCAATTGCGCGATtcttttaatc
tgattctcacttgtttctcatcataggaatCTGAACGGCGCACGTGTCTT

>A05F__commonRT__Read018__boundary_10k_018_chr2:11670018-11680018_p0098__A12R
ACGTCCGCCGCATCTACGAGcatcaacgccacgatcagctGAACTACGCAATTGCGCGATttttctgtgg
gaaaagagcacaacaaattggtgtggaaaaCTGAACGGCGCACGTGTCTT

>A05F__commonRT__Read018__boundary_10k_018_chr2:11670018-11680018_p0099__A12R
ACGTCCGCCGCATCTACGAGcatcaacgccacgatcagctGAACTACGCAATTGCGCGATtcttgaagtg
aaagctccagcttatcaacttgaattgagcCTGAACGGCGCACGTGTCTT

>A05F__commonRT__Read018__boundary_10k_018_chr2:11670018-11680018_p0100__A12R
ACGTCCGCCGCATCTACGAGcatcaacgccacgatcagctGAACTACGCAATTGCGCGATgccttattca
tgtgatgatcataagataccataataatgtCTGAACGGCGCACGTGTCTT

>A05F__commonRT__Read019__boundary_10k_019_chr2:11680019-11690019_p0001__A12R
ACGTCCGCCGCATCTACGAGcatcaacgccacgatcagctAATCGATCCACTACCGTCGAgttgagaaga
agtaattgactcttcctgaatttaaaaacaCTGAACGGCGCACGTGTCTT

>A05F__commonRT__Read019__boundary_10k_019_chr2:11680019-11690019_p0002__A12R
ACGTCCGCCGCATCTACGAGcatcaacgccacgatcagctAATCGATCCACTACCGTCGAtccggtgtcg
ggatggaatgccgagtcgtagagtgtctttCTGAACGGCGCACGTGTCTT

>A05F__commonRT__Read019__boundary_10k_019_chr2:11680019-11690019_p0003__A12R
ACGTCCGCCGCATCTACGAGcatcaacgccacgatcagctAATCGATCCACTACCGTCGAgcacttgagc
actcattctgcccaaaatgaacatcttctcCTGAACGGCGCACGTGTCTT

>A05F__commonRT__Read019__boundary_10k_019_chr2:11680019-11690019_p0004__A12R
ACGTCCGCCGCATCTACGAGcatcaacgccacgatcagctAATCGATCCACTACCGTCGAcgtgtcattc
gtgccaggacccgccaaaacgcacttctgaCTGAACGGCGCACGTGTCTT

>A05F__commonRT__Read019__boundary_10k_019_chr2:11680019-11690019_p0005__A12R
ACGTCCGCCGCATCTACGAGcatcaacgccacgatcagctAATCGATCCACTACCGTCGAgtaagaagag
ttgcgggtacggtagcagacaatttgtgttCTGAACGGCGCACGTGTCTT

>A05F__commonRT__Read019__boundary_10k_019_chr2:11680019-11690019_p0006__A12R
ACGTCCGCCGCATCTACGAGcatcaacgccacgatcagctAATCGATCCACTACCGTCGAcaaaaacaat
tatcgtgccgagtccaggtaccgtatttttCTGAACGGCGCACGTGTCTT

>A05F__commonRT__Read019__boundary_10k_019_chr2:11680019-11690019_p0007__A12R
ACGTCCGCCGCATCTACGAGcatcaacgccacgatcagctAATCGATCCACTACCGTCGAatacagtact
ccttgacagcttccaccctttctcattaaaCTGAACGGCGCACGTGTCTT

>A05F__commonRT__Read019__boundary_10k_019_chr2:11680019-11690019_p0008__A12R
ACGTCCGCCGCATCTACGAGcatcaacgccacgatcagctAATCGATCCACTACCGTCGAtgggattcgt
gcgccaaaaatacgcaacccggtaacgacaCTGAACGGCGCACGTGTCTT

>A05F__commonRT__Read019__boundary_10k_019_chr2:11680019-11690019_p0009__A12R
ACGTCCGCCGCATCTACGAGcatcaacgccacgatcagctAATCGATCCACTACCGTCGAgatttgtttt
aaagtttccaacgttgtccagcaaaaaataCTGAACGGCGCACGTGTCTT

>A05F__commonRT__Read019__boundary_10k_019_chr2:11680019-11690019_p0010__A12R
ACGTCCGCCGCATCTACGAGcatcaacgccacgatcagctAATCGATCCACTACCGTCGAgtcagctacc
gtactcacaagtatttcgcaacttccacttCTGAACGGCGCACGTGTCTT

>A05F__commonRT__Read019__boundary_10k_019_chr2:11680019-11690019_p0011__A12R
ACGTCCGCCGCATCTACGAGcatcaacgccacgatcagctAATCGATCCACTACCGTCGAttcctcacct
tttcgaatctaaatagatttacggcgcgttCTGAACGGCGCACGTGTCTT

>A05F__commonRT__Read019__boundary_10k_019_chr2:11680019-11690019_p0012__A12R
ACGTCCGCCGCATCTACGAGcatcaacgccacgatcagctAATCGATCCACTACCGTCGAggaaacctcc
ccagggaaaaaagctttcagtaaaattatcCTGAACGGCGCACGTGTCTT

>A05F__commonRT__Read019__boundary_10k_019_chr2:11680019-11690019_p0013__A12R
ACGTCCGCCGCATCTACGAGcatcaacgccacgatcagctAATCGATCCACTACCGTCGAcatacgactg
aaagattgatagatctgaatagttaaaagtCTGAACGGCGCACGTGTCTT

>A05F__commonRT__Read019__boundary_10k_019_chr2:11680019-11690019_p0014__A12R
ACGTCCGCCGCATCTACGAGcatcaacgccacgatcagctAATCGATCCACTACCGTCGAggatcattga
gctcgcacttggtgaacctgcttgaacattCTGAACGGCGCACGTGTCTT

>A05F__commonRT__Read019__boundary_10k_019_chr2:11680019-11690019_p0015__A12R
ACGTCCGCCGCATCTACGAGcatcaacgccacgatcagctAATCGATCCACTACCGTCGAtattgaagag
ggtgtcggaggaatgtcggtatacatcaaaCTGAACGGCGCACGTGTCTT

>A05F__commonRT__Read019__boundary_10k_019_chr2:11680019-11690019_p0016__A12R
ACGTCCGCCGCATCTACGAGcatcaacgccacgatcagctAATCGATCCACTACCGTCGAgcaatttgaa
gtccatgtgcgaaatgtattgggccgactgCTGAACGGCGCACGTGTCTT

>A05F__commonRT__Read019__boundary_10k_019_chr2:11680019-11690019_p0017__A12R
ACGTCCGCCGCATCTACGAGcatcaacgccacgatcagctAATCGATCCACTACCGTCGAcggaggcgtc
ccactgggatgttgacctgtctatgtttgtCTGAACGGCGCACGTGTCTT

>A05F__commonRT__Read019__boundary_10k_019_chr2:11680019-11690019_p0018__A12R
ACGTCCGCCGCATCTACGAGcatcaacgccacgatcagctAATCGATCCACTACCGTCGAgaatgagaga
atgaaggagattggagcaacagtcagaggcCTGAACGGCGCACGTGTCTT

>A05F__commonRT__Read019__boundary_10k_019_chr2:11680019-11690019_p0019__A12R
ACGTCCGCCGCATCTACGAGcatcaacgccacgatcagctAATCGATCCACTACCGTCGAagaacttcag
agagaacaagagttgggagtttaagtaaatCTGAACGGCGCACGTGTCTT

>A05F__commonRT__Read019__boundary_10k_019_chr2:11680019-11690019_p0020__A12R
ACGTCCGCCGCATCTACGAGcatcaacgccacgatcagctAATCGATCCACTACCGTCGAtatggtatta
gcttacatatccattgttttcaagtgatctCTGAACGGCGCACGTGTCTT

>A05F__commonRT__Read019__boundary_10k_019_chr2:11680019-11690019_p0021__A12R
ACGTCCGCCGCATCTACGAGcatcaacgccacgatcagctAATCGATCCACTACCGTCGAccctaaagat
tgtttcacagcacatttagtttttcgagatCTGAACGGCGCACGTGTCTT

>A05F__commonRT__Read019__boundary_10k_019_chr2:11680019-11690019_p0022__A12R
ACGTCCGCCGCATCTACGAGcatcaacgccacgatcagctAATCGATCCACTACCGTCGAattatttcaa
agtaatctcggcgtgcatgaatattcaataCTGAACGGCGCACGTGTCTT

>A05F__commonRT__Read019__boundary_10k_019_chr2:11680019-11690019_p0023__A12R
ACGTCCGCCGCATCTACGAGcatcaacgccacgatcagctAATCGATCCACTACCGTCGAgaaaatctga
aattatttccactactcgattaacatcaccCTGAACGGCGCACGTGTCTT

>A05F__commonRT__Read019__boundary_10k_019_chr2:11680019-11690019_p0024__A12R
ACGTCCGCCGCATCTACGAGcatcaacgccacgatcagctAATCGATCCACTACCGTCGAcaactaatct
cttagtatccacctctttgtaaatatcattCTGAACGGCGCACGTGTCTT

>A05F__commonRT__Read019__boundary_10k_019_chr2:11680019-11690019_p0025__A12R
ACGTCCGCCGCATCTACGAGcatcaacgccacgatcagctAATCGATCCACTACCGTCGActttactttt
gaacagaccccgaaacaatttatttgatttCTGAACGGCGCACGTGTCTT

>A05F__commonRT__Read019__boundary_10k_019_chr2:11680019-11690019_p0026__A12R
ACGTCCGCCGCATCTACGAGcatcaacgccacgatcagctAATCGATCCACTACCGTCGAaattgaatat
catgcaccgttctcactttcaaatctgccgCTGAACGGCGCACGTGTCTT

>A05F__commonRT__Read019__boundary_10k_019_chr2:11680019-11690019_p0027__A12R
ACGTCCGCCGCATCTACGAGcatcaacgccacgatcagctAATCGATCCACTACCGTCGAaagtattcca
gactgctgttttccttccatttcttgaggaCTGAACGGCGCACGTGTCTT

>A05F__commonRT__Read019__boundary_10k_019_chr2:11680019-11690019_p0028__A12R
ACGTCCGCCGCATCTACGAGcatcaacgccacgatcagctAATCGATCCACTACCGTCGAaagaaactga
ccgttgtctagagtttgtcccttcaagaatCTGAACGGCGCACGTGTCTT

>A05F__commonRT__Read019__boundary_10k_019_chr2:11680019-11690019_p0029__A12R
ACGTCCGCCGCATCTACGAGcatcaacgccacgatcagctAATCGATCCACTACCGTCGActcagatctg
taaaacccagttttatgagaaacaaaaaaaCTGAACGGCGCACGTGTCTT

>A05F__commonRT__Read019__boundary_10k_019_chr2:11680019-11690019_p0030__A12R
ACGTCCGCCGCATCTACGAGcatcaacgccacgatcagctAATCGATCCACTACCGTCGAgttgtgagaa
attcgcaattcttaaatctataaaaccgatCTGAACGGCGCACGTGTCTT

>A05F__commonRT__Read019__boundary_10k_019_chr2:11680019-11690019_p0031__A12R
ACGTCCGCCGCATCTACGAGcatcaacgccacgatcagctAATCGATCCACTACCGTCGAgtgggtacac
gtagattgttttataaattatcagcaatcaCTGAACGGCGCACGTGTCTT

>A05F__commonRT__Read019__boundary_10k_019_chr2:11680019-11690019_p0032__A12R
ACGTCCGCCGCATCTACGAGcatcaacgccacgatcagctAATCGATCCACTACCGTCGAattaatacag
attctgaagaccaggatgatatttgtcagcCTGAACGGCGCACGTGTCTT

>A05F__commonRT__Read019__boundary_10k_019_chr2:11680019-11690019_p0033__A12R
ACGTCCGCCGCATCTACGAGcatcaacgccacgatcagctAATCGATCCACTACCGTCGAgcaataatta
tgttcaagtttcgtttgagtggttcttcttCTGAACGGCGCACGTGTCTT

>A05F__commonRT__Read019__boundary_10k_019_chr2:11680019-11690019_p0034__A12R
ACGTCCGCCGCATCTACGAGcatcaacgccacgatcagctAATCGATCCACTACCGTCGAgcagtcagtt
aactcttgattttgaatcatttccttttaaCTGAACGGCGCACGTGTCTT

>A05F__commonRT__Read019__boundary_10k_019_chr2:11680019-11690019_p0035__A12R
ACGTCCGCCGCATCTACGAGcatcaacgccacgatcagctAATCGATCCACTACCGTCGAagtttgaact
ccttcttcgagggcagttatatatatatatCTGAACGGCGCACGTGTCTT

>A05F__commonRT__Read019__boundary_10k_019_chr2:11680019-11690019_p0036__A12R
ACGTCCGCCGCATCTACGAGcatcaacgccacgatcagctAATCGATCCACTACCGTCGAtccacgaatg
atcaggagacccgcgtaaaatcgaatagggCTGAACGGCGCACGTGTCTT

>A05F__commonRT__Read019__boundary_10k_019_chr2:11680019-11690019_p0037__A12R
ACGTCCGCCGCATCTACGAGcatcaacgccacgatcagctAATCGATCCACTACCGTCGAaagcatagcc
tcctggaatttatagtacaaattattgaacCTGAACGGCGCACGTGTCTT

>A05F__commonRT__Read019__boundary_10k_019_chr2:11680019-11690019_p0038__A12R
ACGTCCGCCGCATCTACGAGcatcaacgccacgatcagctAATCGATCCACTACCGTCGAacacattgag
cacaaacccggctccattgctccgaatgaaCTGAACGGCGCACGTGTCTT

>A05F__commonRT__Read019__boundary_10k_019_chr2:11680019-11690019_p0039__A12R
ACGTCCGCCGCATCTACGAGcatcaacgccacgatcagctAATCGATCCACTACCGTCGAtcatcgacga
atcccattgactgtcctgcagaggaattctCTGAACGGCGCACGTGTCTT

>A05F__commonRT__Read019__boundary_10k_019_chr2:11680019-11690019_p0040__A12R
ACGTCCGCCGCATCTACGAGcatcaacgccacgatcagctAATCGATCCACTACCGTCGAtcttgagaac
aatcgtgatgcacgaattctcacaaggaatCTGAACGGCGCACGTGTCTT

>A05F__commonRT__Read019__boundary_10k_019_chr2:11680019-11690019_p0041__A12R
ACGTCCGCCGCATCTACGAGcatcaacgccacgatcagctAATCGATCCACTACCGTCGAgacatttaat
aaagaaataaatatgaaaacccagccaccaCTGAACGGCGCACGTGTCTT

>A05F__commonRT__Read019__boundary_10k_019_chr2:11680019-11690019_p0042__A12R
ACGTCCGCCGCATCTACGAGcatcaacgccacgatcagctAATCGATCCACTACCGTCGAtctctagcag
agcagacttgaatcattttcagactgttttCTGAACGGCGCACGTGTCTT

>A05F__commonRT__Read019__boundary_10k_019_chr2:11680019-11690019_p0043__A12R
ACGTCCGCCGCATCTACGAGcatcaacgccacgatcagctAATCGATCCACTACCGTCGAggattttggc
atatttggattattttgagcatgtttctttCTGAACGGCGCACGTGTCTT

>A05F__commonRT__Read019__boundary_10k_019_chr2:11680019-11690019_p0044__A12R
ACGTCCGCCGCATCTACGAGcatcaacgccacgatcagctAATCGATCCACTACCGTCGAaaatcttgcg
gatcctaatttcatttgaacgtttttgaaaCTGAACGGCGCACGTGTCTT

>A05F__commonRT__Read019__boundary_10k_019_chr2:11680019-11690019_p0045__A12R
ACGTCCGCCGCATCTACGAGcatcaacgccacgatcagctAATCGATCCACTACCGTCGAgaggaaatac
agtatatgcttgaagtgtagtaacatttttCTGAACGGCGCACGTGTCTT

>A05F__commonRT__Read019__boundary_10k_019_chr2:11680019-11690019_p0046__A12R
ACGTCCGCCGCATCTACGAGcatcaacgccacgatcagctAATCGATCCACTACCGTCGAcatcatgatt
cctaaaaagcgcaaatttcattgaagaaaaCTGAACGGCGCACGTGTCTT

>A05F__commonRT__Read019__boundary_10k_019_chr2:11680019-11690019_p0047__A12R
ACGTCCGCCGCATCTACGAGcatcaacgccacgatcagctAATCGATCCACTACCGTCGAgctgtatgtg
atcgataagttgcttcgatggttagaaaatCTGAACGGCGCACGTGTCTT

>A05F__commonRT__Read019__boundary_10k_019_chr2:11680019-11690019_p0048__A12R
ACGTCCGCCGCATCTACGAGcatcaacgccacgatcagctAATCGATCCACTACCGTCGAttcgaatttt
ctccgcattttgaaaagaatcagtcgtgaaCTGAACGGCGCACGTGTCTT

>A05F__commonRT__Read019__boundary_10k_019_chr2:11680019-11690019_p0049__A12R
ACGTCCGCCGCATCTACGAGcatcaacgccacgatcagctAATCGATCCACTACCGTCGAtctttctcgt
acgatggaagcacaactgaagagaaggatcCTGAACGGCGCACGTGTCTT

>A05F__commonRT__Read019__boundary_10k_019_chr2:11680019-11690019_p0050__A12R
ACGTCCGCCGCATCTACGAGcatcaacgccacgatcagctAATCGATCCACTACCGTCGAattttggcat
ctaatgttatccttacctcataacaatacgCTGAACGGCGCACGTGTCTT

>A05F__commonRT__Read019__boundary_10k_019_chr2:11680019-11690019_p0051__A12R
ACGTCCGCCGCATCTACGAGcatcaacgccacgatcagctAATCGATCCACTACCGTCGAatcgtttctg
gcctcacgcagctttttctgaaattcttttCTGAACGGCGCACGTGTCTT

>A05F__commonRT__Read019__boundary_10k_019_chr2:11680019-11690019_p0052__A12R
ACGTCCGCCGCATCTACGAGcatcaacgccacgatcagctAATCGATCCACTACCGTCGAacactcccat
tttcagtatcattcgaagaagttggactatCTGAACGGCGCACGTGTCTT

>A05F__commonRT__Read019__boundary_10k_019_chr2:11680019-11690019_p0053__A12R
ACGTCCGCCGCATCTACGAGcatcaacgccacgatcagctAATCGATCCACTACCGTCGAatgggcggtg
tggaatgggaatttagattaaagagtttttCTGAACGGCGCACGTGTCTT

>A05F__commonRT__Read019__boundary_10k_019_chr2:11680019-11690019_p0054__A12R
ACGTCCGCCGCATCTACGAGcatcaacgccacgatcagctAATCGATCCACTACCGTCGAgctgaaaaac
aagtttcaaataatggaccggaaaataataCTGAACGGCGCACGTGTCTT

>A05F__commonRT__Read019__boundary_10k_019_chr2:11680019-11690019_p0055__A12R
ACGTCCGCCGCATCTACGAGcatcaacgccacgatcagctAATCGATCCACTACCGTCGActtatttcaa
attctaataacgcattgctcaacgattcttCTGAACGGCGCACGTGTCTT

>A05F__commonRT__Read019__boundary_10k_019_chr2:11680019-11690019_p0056__A12R
ACGTCCGCCGCATCTACGAGcatcaacgccacgatcagctAATCGATCCACTACCGTCGAaacagttcaa
atctgttttcgcttgtcctttctttctcctCTGAACGGCGCACGTGTCTT

>A05F__commonRT__Read019__boundary_10k_019_chr2:11680019-11690019_p0057__A12R
ACGTCCGCCGCATCTACGAGcatcaacgccacgatcagctAATCGATCCACTACCGTCGAtcacatgtct
cctcctccggtcatacctcctctccttcttCTGAACGGCGCACGTGTCTT

>A05F__commonRT__Read019__boundary_10k_019_chr2:11680019-11690019_p0058__A12R
ACGTCCGCCGCATCTACGAGcatcaacgccacgatcagctAATCGATCCACTACCGTCGAtgatggtacc
tggtcttacttccataagtgactaaatggaCTGAACGGCGCACGTGTCTT

>A05F__commonRT__Read019__boundary_10k_019_chr2:11680019-11690019_p0059__A12R
ACGTCCGCCGCATCTACGAGcatcaacgccacgatcagctAATCGATCCACTACCGTCGAgagtctaaaa
attggaatcatgagtcataaaattcatcgaCTGAACGGCGCACGTGTCTT

>A05F__commonRT__Read019__boundary_10k_019_chr2:11680019-11690019_p0060__A12R
ACGTCCGCCGCATCTACGAGcatcaacgccacgatcagctAATCGATCCACTACCGTCGAgaggttcttt
ttttgtaaatatcccgcctatgcacctatcCTGAACGGCGCACGTGTCTT

>A05F__commonRT__Read019__boundary_10k_019_chr2:11680019-11690019_p0061__A12R
ACGTCCGCCGCATCTACGAGcatcaacgccacgatcagctAATCGATCCACTACCGTCGActatcatgtt
gctttcagttcagatgtttcaagtaggattCTGAACGGCGCACGTGTCTT

>A05F__commonRT__Read019__boundary_10k_019_chr2:11680019-11690019_p0062__A12R
ACGTCCGCCGCATCTACGAGcatcaacgccacgatcagctAATCGATCCACTACCGTCGAatttctgcaa
actttcttcatgtctgacttaacattgaaaCTGAACGGCGCACGTGTCTT

>A05F__commonRT__Read019__boundary_10k_019_chr2:11680019-11690019_p0063__A12R
ACGTCCGCCGCATCTACGAGcatcaacgccacgatcagctAATCGATCCACTACCGTCGAggcaaatctt
tgtatttcttgagatgcagtgttttaaaatCTGAACGGCGCACGTGTCTT

>A05F__commonRT__Read019__boundary_10k_019_chr2:11680019-11690019_p0064__A12R
ACGTCCGCCGCATCTACGAGcatcaacgccacgatcagctAATCGATCCACTACCGTCGActctactttg
acaattggttgttttattccagaattcaatCTGAACGGCGCACGTGTCTT

>A05F__commonRT__Read019__boundary_10k_019_chr2:11680019-11690019_p0065__A12R
ACGTCCGCCGCATCTACGAGcatcaacgccacgatcagctAATCGATCCACTACCGTCGAccatacctac
ctgcctatggtaactacctgtaccccttttCTGAACGGCGCACGTGTCTT

>A05F__commonRT__Read019__boundary_10k_019_chr2:11680019-11690019_p0066__A12R
ACGTCCGCCGCATCTACGAGcatcaacgccacgatcagctAATCGATCCACTACCGTCGAatcctaccat
acctacctgcgaatcatacctacatgcataCTGAACGGCGCACGTGTCTT

>A05F__commonRT__Read019__boundary_10k_019_chr2:11680019-11690019_p0067__A12R
ACGTCCGCCGCATCTACGAGcatcaacgccacgatcagctAATCGATCCACTACCGTCGAcctacctgcc
tatcacacctacatgcctaccatacctaccCTGAACGGCGCACGTGTCTT

>A05F__commonRT__Read019__boundary_10k_019_chr2:11680019-11690019_p0068__A12R
ACGTCCGCCGCATCTACGAGcatcaacgccacgatcagctAATCGATCCACTACCGTCGAagtgttaata
taccttgaaaaaagaaaatatacggtgagcCTGAACGGCGCACGTGTCTT

>A05F__commonRT__Read019__boundary_10k_019_chr2:11680019-11690019_p0069__A12R
ACGTCCGCCGCATCTACGAGcatcaacgccacgatcagctAATCGATCCACTACCGTCGAacgcctgact
tacctacgcctgttgaaatattttaaaacaCTGAACGGCGCACGTGTCTT

>A05F__commonRT__Read019__boundary_10k_019_chr2:11680019-11690019_p0070__A12R
ACGTCCGCCGCATCTACGAGcatcaacgccacgatcagctAATCGATCCACTACCGTCGAccaacgggca
tctgacattggttgggagtttggtgtaaaaCTGAACGGCGCACGTGTCTT

>A05F__commonRT__Read019__boundary_10k_019_chr2:11680019-11690019_p0071__A12R
ACGTCCGCCGCATCTACGAGcatcaacgccacgatcagctAATCGATCCACTACCGTCGAgatttttttt
aggtggcgaaacaataacattttcccatttCTGAACGGCGCACGTGTCTT

>A05F__commonRT__Read019__boundary_10k_019_chr2:11680019-11690019_p0072__A12R
ACGTCCGCCGCATCTACGAGcatcaacgccacgatcagctAATCGATCCACTACCGTCGAgcatcaataa
actggagctttcttttttgatgtttcattaCTGAACGGCGCACGTGTCTT

>A05F__commonRT__Read019__boundary_10k_019_chr2:11680019-11690019_p0073__A12R
ACGTCCGCCGCATCTACGAGcatcaacgccacgatcagctAATCGATCCACTACCGTCGAcaaagatctc
ctattttttcatttttccgcgttcacgaatCTGAACGGCGCACGTGTCTT

>A05F__commonRT__Read019__boundary_10k_019_chr2:11680019-11690019_p0074__A12R
ACGTCCGCCGCATCTACGAGcatcaacgccacgatcagctAATCGATCCACTACCGTCGAttgttttgac
catgtaaattcgtagatctgtgagttattaCTGAACGGCGCACGTGTCTT

>A05F__commonRT__Read019__boundary_10k_019_chr2:11680019-11690019_p0075__A12R
ACGTCCGCCGCATCTACGAGcatcaacgccacgatcagctAATCGATCCACTACCGTCGAgctttctatg
attttccagtgatgttaagttttgaatgaaCTGAACGGCGCACGTGTCTT

>A05F__commonRT__Read019__boundary_10k_019_chr2:11680019-11690019_p0076__A12R
ACGTCCGCCGCATCTACGAGcatcaacgccacgatcagctAATCGATCCACTACCGTCGAcaagctatta
tactctgtttgtcattttctggtatttttgCTGAACGGCGCACGTGTCTT

>A05F__commonRT__Read019__boundary_10k_019_chr2:11680019-11690019_p0077__A12R
ACGTCCGCCGCATCTACGAGcatcaacgccacgatcagctAATCGATCCACTACCGTCGAgaacagtttt
atggaataaaaaagaacgactccatatgatCTGAACGGCGCACGTGTCTT

>A05F__commonRT__Read019__boundary_10k_019_chr2:11680019-11690019_p0078__A12R
ACGTCCGCCGCATCTACGAGcatcaacgccacgatcagctAATCGATCCACTACCGTCGAcctgttctaa
taatgtttttgaagtaatttatgttgccgtCTGAACGGCGCACGTGTCTT

>A05F__commonRT__Read019__boundary_10k_019_chr2:11680019-11690019_p0079__A12R
ACGTCCGCCGCATCTACGAGcatcaacgccacgatcagctAATCGATCCACTACCGTCGAagtcttcaat
ggaataacttctccagtaaatatgtacgtcCTGAACGGCGCACGTGTCTT

>A05F__commonRT__Read019__boundary_10k_019_chr2:11680019-11690019_p0080__A12R
ACGTCCGCCGCATCTACGAGcatcaacgccacgatcagctAATCGATCCACTACCGTCGAatgattcaaa
tgggaagataaatggaagataattactgtcCTGAACGGCGCACGTGTCTT

>A05F__commonRT__Read019__boundary_10k_019_chr2:11680019-11690019_p0081__A12R
ACGTCCGCCGCATCTACGAGcatcaacgccacgatcagctAATCGATCCACTACCGTCGAttacaaaaat
aaaatacttgaaggaaactatggactccagCTGAACGGCGCACGTGTCTT

>A05F__commonRT__Read019__boundary_10k_019_chr2:11680019-11690019_p0082__A12R
ACGTCCGCCGCATCTACGAGcatcaacgccacgatcagctAATCGATCCACTACCGTCGAcgtggtgatt
tagtccggtttgccagaaaacggctaatgaCTGAACGGCGCACGTGTCTT

>A05F__commonRT__Read019__boundary_10k_019_chr2:11680019-11690019_p0083__A12R
ACGTCCGCCGCATCTACGAGcatcaacgccacgatcagctAATCGATCCACTACCGTCGAcgttttgttg
aatctgtttggaaaagggaaattatatatgCTGAACGGCGCACGTGTCTT

>A05F__commonRT__Read019__boundary_10k_019_chr2:11680019-11690019_p0084__A12R
ACGTCCGCCGCATCTACGAGcatcaacgccacgatcagctAATCGATCCACTACCGTCGAttcgtaattt
cttgatggggggaacaagactacttagttaCTGAACGGCGCACGTGTCTT

>A05F__commonRT__Read019__boundary_10k_019_chr2:11680019-11690019_p0085__A12R
ACGTCCGCCGCATCTACGAGcatcaacgccacgatcagctAATCGATCCACTACCGTCGAgaaacccaat
tgaagaaggggaggacgcaccagccatctgCTGAACGGCGCACGTGTCTT

>A05F__commonRT__Read019__boundary_10k_019_chr2:11680019-11690019_p0086__A12R
ACGTCCGCCGCATCTACGAGcatcaacgccacgatcagctAATCGATCCACTACCGTCGAcaattcaaaa
accaagtcaaaacaatccaatgaacttatcCTGAACGGCGCACGTGTCTT

>A05F__commonRT__Read019__boundary_10k_019_chr2:11680019-11690019_p0087__A12R
ACGTCCGCCGCATCTACGAGcatcaacgccacgatcagctAATCGATCCACTACCGTCGAtaggtgtcct
ttacgacagatggtatatttgataaggttgCTGAACGGCGCACGTGTCTT

>A05F__commonRT__Read019__boundary_10k_019_chr2:11680019-11690019_p0088__A12R
ACGTCCGCCGCATCTACGAGcatcaacgccacgatcagctAATCGATCCACTACCGTCGAagctagatac
ttttaaacttgatgctacccatcacctgtgCTGAACGGCGCACGTGTCTT

>A05F__commonRT__Read019__boundary_10k_019_chr2:11680019-11690019_p0089__A12R
ACGTCCGCCGCATCTACGAGcatcaacgccacgatcagctAATCGATCCACTACCGTCGAgtactgaaaa
gtagtcaactacagaaattttgcaaattagCTGAACGGCGCACGTGTCTT

>A05F__commonRT__Read019__boundary_10k_019_chr2:11680019-11690019_p0090__A12R
ACGTCCGCCGCATCTACGAGcatcaacgccacgatcagctAATCGATCCACTACCGTCGAaacacaggtt
aaaacagatctaagtgagtcttggttcaagCTGAACGGCGCACGTGTCTT

>A05F__commonRT__Read019__boundary_10k_019_chr2:11680019-11690019_p0091__A12R
ACGTCCGCCGCATCTACGAGcatcaacgccacgatcagctAATCGATCCACTACCGTCGAccttaaaggt
gaactaattgttcctgactgctatcagaacCTGAACGGCGCACGTGTCTT

>A05F__commonRT__Read019__boundary_10k_019_chr2:11680019-11690019_p0092__A12R
ACGTCCGCCGCATCTACGAGcatcaacgccacgatcagctAATCGATCCACTACCGTCGAccataacaaa
ttagtggtgcgagctatcaaaataatttttCTGAACGGCGCACGTGTCTT

>A05F__commonRT__Read019__boundary_10k_019_chr2:11680019-11690019_p0093__A12R
ACGTCCGCCGCATCTACGAGcatcaacgccacgatcagctAATCGATCCACTACCGTCGAgggaagcatg
tttaaaaatagggaaaacctacaaaaaaaaCTGAACGGCGCACGTGTCTT

>A05F__commonRT__Read019__boundary_10k_019_chr2:11680019-11690019_p0094__A12R
ACGTCCGCCGCATCTACGAGcatcaacgccacgatcagctAATCGATCCACTACCGTCGAgagaactatg
gaaaaaagaaaagaaaattaccatcgcattCTGAACGGCGCACGTGTCTT

>A05F__commonRT__Read019__boundary_10k_019_chr2:11680019-11690019_p0095__A12R
ACGTCCGCCGCATCTACGAGcatcaacgccacgatcagctAATCGATCCACTACCGTCGAaacccaccta
aaataagaactagaagctgacaaaataaccCTGAACGGCGCACGTGTCTT

>A05F__commonRT__Read019__boundary_10k_019_chr2:11680019-11690019_p0096__A12R
ACGTCCGCCGCATCTACGAGcatcaacgccacgatcagctAATCGATCCACTACCGTCGAccggtctcca
gatgactgaaattttgcagctaccgtaaccCTGAACGGCGCACGTGTCTT

>A05F__commonRT__Read019__boundary_10k_019_chr2:11680019-11690019_p0097__A12R
ACGTCCGCCGCATCTACGAGcatcaacgccacgatcagctAATCGATCCACTACCGTCGAcctcctgtga
acattgctctggaaaaaaggaggcatgggtCTGAACGGCGCACGTGTCTT

>A05F__commonRT__Read019__boundary_10k_019_chr2:11680019-11690019_p0098__A12R
ACGTCCGCCGCATCTACGAGcatcaacgccacgatcagctAATCGATCCACTACCGTCGAacatgtagtc
gattagttgggacaaaacttccacgtccacCTGAACGGCGCACGTGTCTT

>A05F__commonRT__Read019__boundary_10k_019_chr2:11680019-11690019_p0099__A12R
ACGTCCGCCGCATCTACGAGcatcaacgccacgatcagctAATCGATCCACTACCGTCGAgtctgaacat
tctgctcgtcgattcgcattcggccagtgtCTGAACGGCGCACGTGTCTT

>A05F__commonRT__Read019__boundary_10k_019_chr2:11680019-11690019_p0100__A12R
ACGTCCGCCGCATCTACGAGcatcaacgccacgatcagctAATCGATCCACTACCGTCGAtgtctagtaa
ctcgagcataaatcttgcacacgcgtcgcgCTGAACGGCGCACGTGTCTT

>A05F__commonRT__Read020__boundary_10k_020_chr2:11690020-11700020_p0001__A12R
ACGTCCGCCGCATCTACGAGcatcaacgccacgatcagctAACCGGTACATGACGCGGAAcatttttcag
gcattttcgcatagatttttccgtttttttCTGAACGGCGCACGTGTCTT

>A05F__commonRT__Read020__boundary_10k_020_chr2:11690020-11700020_p0002__A12R
ACGTCCGCCGCATCTACGAGcatcaacgccacgatcagctAACCGGTACATGACGCGGAAgtagtcaaaa
gttaacggcgcatgactcttttgtatacacCTGAACGGCGCACGTGTCTT

>A05F__commonRT__Read020__boundary_10k_020_chr2:11690020-11700020_p0003__A12R
ACGTCCGCCGCATCTACGAGcatcaacgccacgatcagctAACCGGTACATGACGCGGAAgcgcctttaa
gtttttcatacggtatttttatgatgaaaaCTGAACGGCGCACGTGTCTT

>A05F__commonRT__Read020__boundary_10k_020_chr2:11690020-11700020_p0004__A12R
ACGTCCGCCGCATCTACGAGcatcaacgccacgatcagctAACCGGTACATGACGCGGAAcaggagctcc
tcgttgtcgattatttctctggaaaaaaaaCTGAACGGCGCACGTGTCTT

>A05F__commonRT__Read020__boundary_10k_020_chr2:11690020-11700020_p0005__A12R
ACGTCCGCCGCATCTACGAGcatcaacgccacgatcagctAACCGGTACATGACGCGGAAcatcctgtat
caactcacaaaacgcgtctttgtcaaggctCTGAACGGCGCACGTGTCTT

>A05F__commonRT__Read020__boundary_10k_020_chr2:11690020-11700020_p0006__A12R
ACGTCCGCCGCATCTACGAGcatcaacgccacgatcagctAACCGGTACATGACGCGGAAgcttgcatta
caggcttctcactgggtactgtaattctgtCTGAACGGCGCACGTGTCTT

>A05F__commonRT__Read020__boundary_10k_020_chr2:11690020-11700020_p0007__A12R
ACGTCCGCCGCATCTACGAGcatcaacgccacgatcagctAACCGGTACATGACGCGGAAccgtcgactg
ggctcttcatgagccacccaattcaagactCTGAACGGCGCACGTGTCTT

>A05F__commonRT__Read020__boundary_10k_020_chr2:11690020-11700020_p0008__A12R
ACGTCCGCCGCATCTACGAGcatcaacgccacgatcagctAACCGGTACATGACGCGGAAcgcacaccga
tttcttttcaacaaaaactgtcgtgtcgagCTGAACGGCGCACGTGTCTT

>A05F__commonRT__Read020__boundary_10k_020_chr2:11690020-11700020_p0009__A12R
ACGTCCGCCGCATCTACGAGcatcaacgccacgatcagctAACCGGTACATGACGCGGAAtcgaactttc
atagtttttcgtcaaagtttaaaactacagCTGAACGGCGCACGTGTCTT

>A05F__commonRT__Read020__boundary_10k_020_chr2:11690020-11700020_p0010__A12R
ACGTCCGCCGCATCTACGAGcatcaacgccacgatcagctAACCGGTACATGACGCGGAAttttgtcaaa
tgcgaaaaagtctgcgcttttaaggggtacCTGAACGGCGCACGTGTCTT

>A05F__commonRT__Read020__boundary_10k_020_chr2:11690020-11700020_p0011__A12R
ACGTCCGCCGCATCTACGAGcatcaacgccacgatcagctAACCGGTACATGACGCGGAAttttcagctg
atgcattccttcgatgatcacgtttagacaCTGAACGGCGCACGTGTCTT

>A05F__commonRT__Read020__boundary_10k_020_chr2:11690020-11700020_p0012__A12R
ACGTCCGCCGCATCTACGAGcatcaacgccacgatcagctAACCGGTACATGACGCGGAAggatagtggg
gctccgtgctggaaatgtcttgcttcgtgaCTGAACGGCGCACGTGTCTT

>A05F__commonRT__Read020__boundary_10k_020_chr2:11690020-11700020_p0013__A12R
ACGTCCGCCGCATCTACGAGcatcaacgccacgatcagctAACCGGTACATGACGCGGAAttcacgggcg
acgaaccattttcggttgagctcctgaatcCTGAACGGCGCACGTGTCTT

>A05F__commonRT__Read020__boundary_10k_020_chr2:11690020-11700020_p0014__A12R
ACGTCCGCCGCATCTACGAGcatcaacgccacgatcagctAACCGGTACATGACGCGGAAgcccaccgac
gatcattatgtgctgggattctggcatgggCTGAACGGCGCACGTGTCTT

>A05F__commonRT__Read020__boundary_10k_020_chr2:11690020-11700020_p0015__A12R
ACGTCCGCCGCATCTACGAGcatcaacgccacgatcagctAACCGGTACATGACGCGGAAggatcgaaca
aatcgacgttggtgatcgcttttggagcctCTGAACGGCGCACGTGTCTT

>A05F__commonRT__Read020__boundary_10k_020_chr2:11690020-11700020_p0016__A12R
ACGTCCGCCGCATCTACGAGcatcaacgccacgatcagctAACCGGTACATGACGCGGAAcgtaaccatt
gcacatgctcactccacttcggcaccttctCTGAACGGCGCACGTGTCTT

>A05F__commonRT__Read020__boundary_10k_020_chr2:11690020-11700020_p0017__A12R
ACGTCCGCCGCATCTACGAGcatcaacgccacgatcagctAACCGGTACATGACGCGGAActcacccgct
gtgctccattgaacccgccagtggtgtacaCTGAACGGCGCACGTGTCTT

>A05F__commonRT__Read020__boundary_10k_020_chr2:11690020-11700020_p0018__A12R
ACGTCCGCCGCATCTACGAGcatcaacgccacgatcagctAACCGGTACATGACGCGGAAacgccatgta
tcggttcgtggatcatagaaatccacggatCTGAACGGCGCACGTGTCTT

>A05F__commonRT__Read020__boundary_10k_020_chr2:11690020-11700020_p0019__A12R
ACGTCCGCCGCATCTACGAGcatcaacgccacgatcagctAACCGGTACATGACGCGGAAaatcccccaa
ctgcatacaacacctgttgacacgtggttaCTGAACGGCGCACGTGTCTT

>A05F__commonRT__Read020__boundary_10k_020_chr2:11690020-11700020_p0020__A12R
ACGTCCGCCGCATCTACGAGcatcaacgccacgatcagctAACCGGTACATGACGCGGAAtcctgtgtgt
ggatcgaaatattctgcactcgcaagcccgCTGAACGGCGCACGTGTCTT

>A05F__commonRT__Read020__boundary_10k_020_chr2:11690020-11700020_p0021__A12R
ACGTCCGCCGCATCTACGAGcatcaacgccacgatcagctAACCGGTACATGACGCGGAAgattgttatc
ctcttcggtattgctttatatatttgtttgCTGAACGGCGCACGTGTCTT

>A05F__commonRT__Read020__boundary_10k_020_chr2:11690020-11700020_p0022__A12R
ACGTCCGCCGCATCTACGAGcatcaacgccacgatcagctAACCGGTACATGACGCGGAAggagaggtcg
cactcgacaagcttatctcaaagttcagaaCTGAACGGCGCACGTGTCTT

>A05F__commonRT__Read020__boundary_10k_020_chr2:11690020-11700020_p0023__A12R
ACGTCCGCCGCATCTACGAGcatcaacgccacgatcagctAACCGGTACATGACGCGGAAgactatgcaa
atgacgtcaaaaagcagatcttcgaggccgCTGAACGGCGCACGTGTCTT

>A05F__commonRT__Read020__boundary_10k_020_chr2:11690020-11700020_p0024__A12R
ACGTCCGCCGCATCTACGAGcatcaacgccacgatcagctAACCGGTACATGACGCGGAAaaggcaatgt
aaaatcatcactgttcacgagtcagtcagaCTGAACGGCGCACGTGTCTT

>A05F__commonRT__Read020__boundary_10k_020_chr2:11690020-11700020_p0025__A12R
ACGTCCGCCGCATCTACGAGcatcaacgccacgatcagctAACCGGTACATGACGCGGAAgctgttcttg
gatcagttgagcggatgacagctattctcaCTGAACGGCGCACGTGTCTT

>A05F__commonRT__Read020__boundary_10k_020_chr2:11690020-11700020_p0026__A12R
ACGTCCGCCGCATCTACGAGcatcaacgccacgatcagctAACCGGTACATGACGCGGAAatatcaccat
tcaagatgctctcaagagaaacttccagtgCTGAACGGCGCACGTGTCTT

>A05F__commonRT__Read020__boundary_10k_020_chr2:11690020-11700020_p0027__A12R
ACGTCCGCCGCATCTACGAGcatcaacgccacgatcagctAACCGGTACATGACGCGGAAttgaacccgg
gagatggagcattctacggaccgaaaatcgCTGAACGGCGCACGTGTCTT

>A05F__commonRT__Read020__boundary_10k_020_chr2:11690020-11700020_p0028__A12R
ACGTCCGCCGCATCTACGAGcatcaacgccacgatcagctAACCGGTACATGACGCGGAAtatttaaaaa
ttttcacaaacctagatgttcggaatcaggCTGAACGGCGCACGTGTCTT

>A05F__commonRT__Read020__boundary_10k_020_chr2:11690020-11700020_p0029__A12R
ACGTCCGCCGCATCTACGAGcatcaacgccacgatcagctAACCGGTACATGACGCGGAAaaaatcacgt
aaatcgacaaatggcgtcaaatgaaaggcaCTGAACGGCGCACGTGTCTT

>A05F__commonRT__Read020__boundary_10k_020_chr2:11690020-11700020_p0030__A12R
ACGTCCGCCGCATCTACGAGcatcaacgccacgatcagctAACCGGTACATGACGCGGAAcataaaaatc
cagcaaaattttccggttttcagttagttaCTGAACGGCGCACGTGTCTT

>A05F__commonRT__Read020__boundary_10k_020_chr2:11690020-11700020_p0031__A12R
ACGTCCGCCGCATCTACGAGcatcaacgccacgatcagctAACCGGTACATGACGCGGAAgatatcagtt
gttcaatgtttcttcattttcgtcggttttCTGAACGGCGCACGTGTCTT

>A05F__commonRT__Read020__boundary_10k_020_chr2:11690020-11700020_p0032__A12R
ACGTCCGCCGCATCTACGAGcatcaacgccacgatcagctAACCGGTACATGACGCGGAAcattttctgt
cgtcaagatcaaatttccgaggagatcaagCTGAACGGCGCACGTGTCTT

>A05F__commonRT__Read020__boundary_10k_020_chr2:11690020-11700020_p0033__A12R
ACGTCCGCCGCATCTACGAGcatcaacgccacgatcagctAACCGGTACATGACGCGGAAgacttacacg
tgttcgtcgcttccaacaagatgatgctcaCTGAACGGCGCACGTGTCTT

>A05F__commonRT__Read020__boundary_10k_020_chr2:11690020-11700020_p0034__A12R
ACGTCCGCCGCATCTACGAGcatcaacgccacgatcagctAACCGGTACATGACGCGGAAggagttttgc
acagaaatgaaatgtctggtgctttgactgCTGAACGGCGCACGTGTCTT

>A05F__commonRT__Read020__boundary_10k_020_chr2:11690020-11700020_p0035__A12R
ACGTCCGCCGCATCTACGAGcatcaacgccacgatcagctAACCGGTACATGACGCGGAAacacacctac
aatgagcttccattccgattcgctgattttCTGAACGGCGCACGTGTCTT

>A05F__commonRT__Read020__boundary_10k_020_chr2:11690020-11700020_p0036__A12R
ACGTCCGCCGCATCTACGAGcatcaacgccacgatcagctAACCGGTACATGACGCGGAAaagatcgagg
tggagaaggaagagttcggtttgaagccgaCTGAACGGCGCACGTGTCTT

>A05F__commonRT__Read020__boundary_10k_020_chr2:11690020-11700020_p0037__A12R
ACGTCCGCCGCATCTACGAGcatcaacgccacgatcagctAACCGGTACATGACGCGGAAaaagaacatg
atctcttcttctttcatcaactttctccggCTGAACGGCGCACGTGTCTT

>A05F__commonRT__Read020__boundary_10k_020_chr2:11690020-11700020_p0038__A12R
ACGTCCGCCGCATCTACGAGcatcaacgccacgatcagctAACCGGTACATGACGCGGAAtcaagaagaa
gccgcgaagcgagatcatcgtaaactcggaCTGAACGGCGCACGTGTCTT

>A05F__commonRT__Read020__boundary_10k_020_chr2:11690020-11700020_p0039__A12R
ACGTCCGCCGCATCTACGAGcatcaacgccacgatcagctAACCGGTACATGACGCGGAAaaagccgacg
ctgagtccttgcagagactttatggaatctCTGAACGGCGCACGTGTCTT

>A05F__commonRT__Read020__boundary_10k_020_chr2:11690020-11700020_p0040__A12R
ACGTCCGCCGCATCTACGAGcatcaacgccacgatcagctAACCGGTACATGACGCGGAAcatggcaatc
accaagaattcatcgtcttactgggagggaCTGAACGGCGCACGTGTCTT

>A05F__commonRT__Read020__boundary_10k_020_chr2:11690020-11700020_p0041__A12R
ACGTCCGCCGCATCTACGAGcatcaacgccacgatcagctAACCGGTACATGACGCGGAAgccgtggccc
ccacgtccgtcacaccggaaaagtcaaggcCTGAACGGCGCACGTGTCTT

>A05F__commonRT__Read020__boundary_10k_020_chr2:11690020-11700020_p0042__A12R
ACGTCCGCCGCATCTACGAGcatcaacgccacgatcagctAACCGGTACATGACGCGGAAaaaaccaccg
tctatcgatgtggacccctcattgacttgtCTGAACGGCGCACGTGTCTT

>A05F__commonRT__Read020__boundary_10k_020_chr2:11690020-11700020_p0043__A12R
ACGTCCGCCGCATCTACGAGcatcaacgccacgatcagctAACCGGTACATGACGCGGAAaaggtttcta
ctatgatatgtggcatgagaaccgcacaatCTGAACGGCGCACGTGTCTT

>A05F__commonRT__Read020__boundary_10k_020_chr2:11690020-11700020_p0044__A12R
ACGTCCGCCGCATCTACGAGcatcaacgccacgatcagctAACCGGTACATGACGCGGAAgcactcttct
gctcacgttctcggagaggctatggagcgtCTGAACGGCGCACGTGTCTT

>A05F__commonRT__Read020__boundary_10k_020_chr2:11690020-11700020_p0045__A12R
ACGTCCGCCGCATCTACGAGcatcaacgccacgatcagctAACCGGTACATGACGCGGAAgagagaatct
ccaagggactcgccgaggccgccgtcatcgCTGAACGGCGCACGTGTCTT

>A05F__commonRT__Read020__boundary_10k_020_chr2:11690020-11700020_p0046__A12R
ACGTCCGCCGCATCTACGAGcatcaacgccacgatcagctAACCGGTACATGACGCGGAAcgagggaaag
acatggcgtactactccattcgaaatcgccCTGAACGGCGCACGTGTCTT

>A05F__commonRT__Read020__boundary_10k_020_chr2:11690020-11700020_p0047__A12R
ACGTCCGCCGCATCTACGAGcatcaacgccacgatcagctAACCGGTACATGACGCGGAAttgaaggcgg
aatacgacgctgaaattgctgccaaagagtCTGAACGGCGCACGTGTCTT

>A05F__commonRT__Read020__boundary_10k_020_chr2:11690020-11700020_p0048__A12R
ACGTCCGCCGCATCTACGAGcatcaacgccacgatcagctAACCGGTACATGACGCGGAAgccggcgttc
attgaggagagaatcaaactttgggacaagCTGAACGGCGCACGTGTCTT

>A05F__commonRT__Read020__boundary_10k_020_chr2:11690020-11700020_p0049__A12R
ACGTCCGCCGCATCTACGAGcatcaacgccacgatcagctAACCGGTACATGACGCGGAAcgaggcttct
gataaatatcattttgtgaacggccacgtaCTGAACGGCGCACGTGTCTT

>A05F__commonRT__Read020__boundary_10k_020_chr2:11690020-11700020_p0050__A12R
ACGTCCGCCGCATCTACGAGcatcaacgccacgatcagctAACCGGTACATGACGCGGAAcgattgaact
gtttccggatatttgttcacattcaaaaacCTGAACGGCGCACGTGTCTT

>A05F__commonRT__Read020__boundary_10k_020_chr2:11690020-11700020_p0051__A12R
ACGTCCGCCGCATCTACGAGcatcaacgccacgatcagctAACCGGTACATGACGCGGAAttggaattta
tttaccactataattcagcaagtgcgtcagCTGAACGGCGCACGTGTCTT

>A05F__commonRT__Read020__boundary_10k_020_chr2:11690020-11700020_p0052__A12R
ACGTCCGCCGCATCTACGAGcatcaacgccacgatcagctAACCGGTACATGACGCGGAAtgagctcttc
gatcgaaaatttctacctaaaaagtgcggtCTGAACGGCGCACGTGTCTT

>A05F__commonRT__Read020__boundary_10k_020_chr2:11690020-11700020_p0053__A12R
ACGTCCGCCGCATCTACGAGcatcaacgccacgatcagctAACCGGTACATGACGCGGAAtgatctgaca
ttcagcattgcaggccctggacgccatttgCTGAACGGCGCACGTGTCTT

>A05F__commonRT__Read020__boundary_10k_020_chr2:11690020-11700020_p0054__A12R
ACGTCCGCCGCATCTACGAGcatcaacgccacgatcagctAACCGGTACATGACGCGGAAgtcaaaaatc
acttttcccgtcaaattttactactttttcCTGAACGGCGCACGTGTCTT

>A05F__commonRT__Read020__boundary_10k_020_chr2:11690020-11700020_p0055__A12R
ACGTCCGCCGCATCTACGAGcatcaacgccacgatcagctAACCGGTACATGACGCGGAAcagttttcaa
tgcgggatttttgaaagaaaatctattttcCTGAACGGCGCACGTGTCTT

>A05F__commonRT__Read020__boundary_10k_020_chr2:11690020-11700020_p0056__A12R
ACGTCCGCCGCATCTACGAGcatcaacgccacgatcagctAACCGGTACATGACGCGGAAttcttcgggt
ctcaaaatgagattttaactacagtattttCTGAACGGCGCACGTGTCTT

>A05F__commonRT__Read020__boundary_10k_020_chr2:11690020-11700020_p0057__A12R
ACGTCCGCCGCATCTACGAGcatcaacgccacgatcagctAACCGGTACATGACGCGGAAtaacaaaaca
tgttttaaaatgaggagacccgaagaactcCTGAACGGCGCACGTGTCTT

>A05F__commonRT__Read020__boundary_10k_020_chr2:11690020-11700020_p0058__A12R
ACGTCCGCCGCATCTACGAGcatcaacgccacgatcagctAACCGGTACATGACGCGGAAggcgtaggag
cgtccctgcgacattggagcctgaaaaaaaCTGAACGGCGCACGTGTCTT

>A05F__commonRT__Read020__boundary_10k_020_chr2:11690020-11700020_p0059__A12R
ACGTCCGCCGCATCTACGAGcatcaacgccacgatcagctAACCGGTACATGACGCGGAAgagttgctcg
ttcatattccaaaagctctaaaccatctttCTGAACGGCGCACGTGTCTT

>A05F__commonRT__Read020__boundary_10k_020_chr2:11690020-11700020_p0060__A12R
ACGTCCGCCGCATCTACGAGcatcaacgccacgatcagctAACCGGTACATGACGCGGAAgccactacga
aaagcacactagctggaagtgtctttgcgaCTGAACGGCGCACGTGTCTT

>A05F__commonRT__Read020__boundary_10k_020_chr2:11690020-11700020_p0061__A12R
ACGTCCGCCGCATCTACGAGcatcaacgccacgatcagctAACCGGTACATGACGCGGAAaagatgttcg
agaaaaagacgttcgagacccaggccattgCTGAACGGCGCACGTGTCTT

>A05F__commonRT__Read020__boundary_10k_020_chr2:11690020-11700020_p0062__A12R
ACGTCCGCCGCATCTACGAGcatcaacgccacgatcagctAACCGGTACATGACGCGGAAtgagaactag
ggccaggagacgtcgatcggagaagagaatCTGAACGGCGCACGTGTCTT

>A05F__commonRT__Read020__boundary_10k_020_chr2:11690020-11700020_p0063__A12R
ACGTCCGCCGCATCTACGAGcatcaacgccacgatcagctAACCGGTACATGACGCGGAAagctttgaga
caaaatagctctcgtcatgctcatttgtatCTGAACGGCGCACGTGTCTT

>A05F__commonRT__Read020__boundary_10k_020_chr2:11690020-11700020_p0064__A12R
ACGTCCGCCGCATCTACGAGcatcaacgccacgatcagctAACCGGTACATGACGCGGAAgttaataacc
ttcggatcacactccacattgtgctctttgCTGAACGGCGCACGTGTCTT

>A05F__commonRT__Read020__boundary_10k_020_chr2:11690020-11700020_p0065__A12R
ACGTCCGCCGCATCTACGAGcatcaacgccacgatcagctAACCGGTACATGACGCGGAAcgcgattcga
tcagtaggaattcgattttgcagcagatccCTGAACGGCGCACGTGTCTT

>A05F__commonRT__Read020__boundary_10k_020_chr2:11690020-11700020_p0066__A12R
ACGTCCGCCGCATCTACGAGcatcaacgccacgatcagctAACCGGTACATGACGCGGAActttgaaagc
ttactgatgtgctctataaacaaaaatcgcCTGAACGGCGCACGTGTCTT

>A05F__commonRT__Read020__boundary_10k_020_chr2:11690020-11700020_p0067__A12R
ACGTCCGCCGCATCTACGAGcatcaacgccacgatcagctAACCGGTACATGACGCGGAAttttcgcggt
acaaacgcaaaatgaacgagtcttggaaggCTGAACGGCGCACGTGTCTT

>A05F__commonRT__Read020__boundary_10k_020_chr2:11690020-11700020_p0068__A12R
ACGTCCGCCGCATCTACGAGcatcaacgccacgatcagctAACCGGTACATGACGCGGAAtggaaaatcc
gtgaaagctttcaccgttccatctggcttcCTGAACGGCGCACGTGTCTT

>A05F__commonRT__Read020__boundary_10k_020_chr2:11690020-11700020_p0069__A12R
ACGTCCGCCGCATCTACGAGcatcaacgccacgatcagctAACCGGTACATGACGCGGAAcgacgagcct
ttgaagctggccaagagaagagagggaattCTGAACGGCGCACGTGTCTT

>A05F__commonRT__Read020__boundary_10k_020_chr2:11690020-11700020_p0070__A12R
ACGTCCGCCGCATCTACGAGcatcaacgccacgatcagctAACCGGTACATGACGCGGAAaatcgtggca
taagctccacgtggcgaatgtatagacgatCTGAACGGCGCACGTGTCTT

>A05F__commonRT__Read020__boundary_10k_020_chr2:11690020-11700020_p0071__A12R
ACGTCCGCCGCATCTACGAGcatcaacgccacgatcagctAACCGGTACATGACGCGGAAcaattgatat
cgattaagctctgattcgatgatgctcgagCTGAACGGCGCACGTGTCTT

>A05F__commonRT__Read020__boundary_10k_020_chr2:11690020-11700020_p0072__A12R
ACGTCCGCCGCATCTACGAGcatcaacgccacgatcagctAACCGGTACATGACGCGGAAcaaactttaa
taaactcgataatagttctatggactcgacCTGAACGGCGCACGTGTCTT

>A05F__commonRT__Read020__boundary_10k_020_chr2:11690020-11700020_p0073__A12R
ACGTCCGCCGCATCTACGAGcatcaacgccacgatcagctAACCGGTACATGACGCGGAAccacgtcgat
catgaagccgtttttccagtcgagtcgctgCTGAACGGCGCACGTGTCTT

>A05F__commonRT__Read020__boundary_10k_020_chr2:11690020-11700020_p0074__A12R
ACGTCCGCCGCATCTACGAGcatcaacgccacgatcagctAACCGGTACATGACGCGGAAaatttcttgt
agtcagctttgccatttgtcacaccagcaaCTGAACGGCGCACGTGTCTT

>A05F__commonRT__Read020__boundary_10k_020_chr2:11690020-11700020_p0075__A12R
ACGTCCGCCGCATCTACGAGcatcaacgccacgatcagctAACCGGTACATGACGCGGAAaagaatctcc
gagagtactgtccatttcgcaggagtcgcgCTGAACGGCGCACGTGTCTT

>A05F__commonRT__Read020__boundary_10k_020_chr2:11690020-11700020_p0076__A12R
ACGTCCGCCGCATCTACGAGcatcaacgccacgatcagctAACCGGTACATGACGCGGAAccctatcctt
tttctccactggaagcatcttaatttctctCTGAACGGCGCACGTGTCTT

>A05F__commonRT__Read020__boundary_10k_020_chr2:11690020-11700020_p0077__A12R
ACGTCCGCCGCATCTACGAGcatcaacgccacgatcagctAACCGGTACATGACGCGGAAtttttacatt
ttttgcagcgaaatcacttacaatcgtttcCTGAACGGCGCACGTGTCTT

>A05F__commonRT__Read020__boundary_10k_020_chr2:11690020-11700020_p0078__A12R
ACGTCCGCCGCATCTACGAGcatcaacgccacgatcagctAACCGGTACATGACGCGGAAaacgaactac
gtcggtgacctggcgggagagatcctcggaCTGAACGGCGCACGTGTCTT

>A05F__commonRT__Read020__boundary_10k_020_chr2:11690020-11700020_p0079__A12R
ACGTCCGCCGCATCTACGAGcatcaacgccacgatcagctAACCGGTACATGACGCGGAAaggctcatct
tcaggcatttcctgtgtgcttttgtatcccCTGAACGGCGCACGTGTCTT

>A05F__commonRT__Read020__boundary_10k_020_chr2:11690020-11700020_p0080__A12R
ACGTCCGCCGCATCTACGAGcatcaacgccacgatcagctAACCGGTACATGACGCGGAAacatttgcaa
tcacttcacttttcgattcgccatctactgCTGAACGGCGCACGTGTCTT

>A05F__commonRT__Read020__boundary_10k_020_chr2:11690020-11700020_p0081__A12R
ACGTCCGCCGCATCTACGAGcatcaacgccacgatcagctAACCGGTACATGACGCGGAAtaatttgcct
gactgtgtccctccttggtccgccacgtcaCTGAACGGCGCACGTGTCTT

>A05F__commonRT__Read020__boundary_10k_020_chr2:11690020-11700020_p0082__A12R
ACGTCCGCCGCATCTACGAGcatcaacgccacgatcagctAACCGGTACATGACGCGGAAagcctaagac
tataaaaatcgataaaccactaacccaaaaCTGAACGGCGCACGTGTCTT

>A05F__commonRT__Read020__boundary_10k_020_chr2:11690020-11700020_p0083__A12R
ACGTCCGCCGCATCTACGAGcatcaacgccacgatcagctAACCGGTACATGACGCGGAAtcgtagtttt
ctcccacattctcactaatattactgtttaCTGAACGGCGCACGTGTCTT

>A05F__commonRT__Read020__boundary_10k_020_chr2:11690020-11700020_p0084__A12R
ACGTCCGCCGCATCTACGAGcatcaacgccacgatcagctAACCGGTACATGACGCGGAAtttcacgaga
gaatatgagaggaaactacaaaaaaaatcgCTGAACGGCGCACGTGTCTT

>A05F__commonRT__Read020__boundary_10k_020_chr2:11690020-11700020_p0085__A12R
ACGTCCGCCGCATCTACGAGcatcaacgccacgatcagctAACCGGTACATGACGCGGAAccacaacacg
atcacacattccagctcgtgctcctgcttgCTGAACGGCGCACGTGTCTT

>A05F__commonRT__Read020__boundary_10k_020_chr2:11690020-11700020_p0086__A12R
ACGTCCGCCGCATCTACGAGcatcaacgccacgatcagctAACCGGTACATGACGCGGAAgcccctggcg
aacatccgtgtatcgctccgtgttggccgtCTGAACGGCGCACGTGTCTT

>A05F__commonRT__Read020__boundary_10k_020_chr2:11690020-11700020_p0087__A12R
ACGTCCGCCGCATCTACGAGcatcaacgccacgatcagctAACCGGTACATGACGCGGAAacacgaatcg
actccataatctcgtcggcggtggcgttgaCTGAACGGCGCACGTGTCTT

>A05F__commonRT__Read020__boundary_10k_020_chr2:11690020-11700020_p0088__A12R
ACGTCCGCCGCATCTACGAGcatcaacgccacgatcagctAACCGGTACATGACGCGGAAcaccgcaaag
atgttcgacggcgacacctcgtcctcattcCTGAACGGCGCACGTGTCTT

>A05F__commonRT__Read020__boundary_10k_020_chr2:11690020-11700020_p0089__A12R
ACGTCCGCCGCATCTACGAGcatcaacgccacgatcagctAACCGGTACATGACGCGGAAgcgatccatt
gatgtagtgagcaccttcaagaatcgatgcCTGAACGGCGCACGTGTCTT

>A05F__commonRT__Read020__boundary_10k_020_chr2:11690020-11700020_p0090__A12R
ACGTCCGCCGCATCTACGAGcatcaacgccacgatcagctAACCGGTACATGACGCGGAAcgacttgaaa
tcatcacctcccacgaagactttgtgacgcCTGAACGGCGCACGTGTCTT

>A05F__commonRT__Read020__boundary_10k_020_chr2:11690020-11700020_p0091__A12R
ACGTCCGCCGCATCTACGAGcatcaacgccacgatcagctAACCGGTACATGACGCGGAAcgcctcgctc
aagttctttccgtcattgtttccgagatggCTGAACGGCGCACGTGTCTT

>A05F__commonRT__Read020__boundary_10k_020_chr2:11690020-11700020_p0092__A12R
ACGTCCGCCGCATCTACGAGcatcaacgccacgatcagctAACCGGTACATGACGCGGAAcgaccgatga
tttcgagatctccttcgagcggaattgtctCTGAACGGCGCACGTGTCTT

>A05F__commonRT__Read020__boundary_10k_020_chr2:11690020-11700020_p0093__A12R
ACGTCCGCCGCATCTACGAGcatcaacgccacgatcagctAACCGGTACATGACGCGGAAtacatacttg
atcacaacgcagtgatccggattcttggcaCTGAACGGCGCACGTGTCTT

>A05F__commonRT__Read020__boundary_10k_020_chr2:11690020-11700020_p0094__A12R
ACGTCCGCCGCATCTACGAGcatcaacgccacgatcagctAACCGGTACATGACGCGGAAtatattcgtc
catggctctcttcgaatcagcaacatatggCTGAACGGCGCACGTGTCTT

>A05F__commonRT__Read020__boundary_10k_020_chr2:11690020-11700020_p0095__A12R
ACGTCCGCCGCATCTACGAGcatcaacgccacgatcagctAACCGGTACATGACGCGGAAgcgagcaaag
agtcctcgcacgtgttgtgaaccacgaaagCTGAACGGCGCACGTGTCTT

>A05F__commonRT__Read020__boundary_10k_020_chr2:11690020-11700020_p0096__A12R
ACGTCCGCCGCATCTACGAGcatcaacgccacgatcagctAACCGGTACATGACGCGGAAgagctccgtg
agaatcgccaggtcgtagatgagaggcgagCTGAACGGCGCACGTGTCTT

>A05F__commonRT__Read020__boundary_10k_020_chr2:11690020-11700020_p0097__A12R
ACGTCCGCCGCATCTACGAGcatcaacgccacgatcagctAACCGGTACATGACGCGGAAgcttgtactc
gtcgtcgactttgtaggagacacggctcgcCTGAACGGCGCACGTGTCTT

>A05F__commonRT__Read020__boundary_10k_020_chr2:11690020-11700020_p0098__A12R
ACGTCCGCCGCATCTACGAGcatcaacgccacgatcagctAACCGGTACATGACGCGGAAttcaggagca
gcgaaaggatcgagagcaccgaatggaatgCTGAACGGCGCACGTGTCTT

>A05F__commonRT__Read020__boundary_10k_020_chr2:11690020-11700020_p0099__A12R
ACGTCCGCCGCATCTACGAGcatcaacgccacgatcagctAACCGGTACATGACGCGGAAggcattgctg
atcggcgtgcccggtggcacaactggagccCTGAACGGCGCACGTGTCTT

>A05F__commonRT__Read020__boundary_10k_020_chr2:11690020-11700020_p0100__A12R
ACGTCCGCCGCATCTACGAGcatcaacgccacgatcagctAACCGGTACATGACGCGGAActgagatttc
gattttgccgccggaagttgggtgaagaatCTGAACGGCGCACGTGTCTT

>A05F__commonRT__Read021__boundary_10k_021_chr2:11700021-11710021_p0001__A12R
ACGTCCGCCGCATCTACGAGcatcaacgccacgatcagctGTGAAATCGCAGCAGCCCACgatcaatctc
ttcgagattccattaacttgggccgagctcCTGAACGGCGCACGTGTCTT

>A05F__commonRT__Read021__boundary_10k_021_chr2:11700021-11710021_p0002__A12R
ACGTCCGCCGCATCTACGAGcatcaacgccacgatcagctGTGAAATCGCAGCAGCCCACcgagcactcc
gtcctccagcttcacattcggcgattcgacCTGAACGGCGCACGTGTCTT

>A05F__commonRT__Read021__boundary_10k_021_chr2:11700021-11710021_p0003__A12R
ACGTCCGCCGCATCTACGAGcatcaacgccacgatcagctGTGAAATCGCAGCAGCCCACgtagtcgtgc
tccttcggcgtcacgtggagcccatcggcaCTGAACGGCGCACGTGTCTT

>A05F__commonRT__Read021__boundary_10k_021_chr2:11700021-11710021_p0004__A12R
ACGTCCGCCGCATCTACGAGcatcaacgccacgatcagctGTGAAATCGCAGCAGCCCACactgcggtcg
agccgttgttgccgccgagtcccaccaacaCTGAACGGCGCACGTGTCTT

>A05F__commonRT__Read021__boundary_10k_021_chr2:11700021-11710021_p0005__A12R
ACGTCCGCCGCATCTACGAGcatcaacgccacgatcagctGTGAAATCGCAGCAGCCCACttttcctctt
aagagctcttaatttctttcatttttgcagCTGAACGGCGCACGTGTCTT

>A05F__commonRT__Read021__boundary_10k_021_chr2:11700021-11710021_p0006__A12R
ACGTCCGCCGCATCTACGAGcatcaacgccacgatcagctGTGAAATCGCAGCAGCCCACcctcacgtct
tctttcttttatttttgctgcgtcttcctcCTGAACGGCGCACGTGTCTT

>A05F__commonRT__Read021__boundary_10k_021_chr2:11700021-11710021_p0007__A12R
ACGTCCGCCGCATCTACGAGcatcaacgccacgatcagctGTGAAATCGCAGCAGCCCACttctgtttct
ctcagtctcttggtctctctgtgactctctCTGAACGGCGCACGTGTCTT

>A05F__commonRT__Read021__boundary_10k_021_chr2:11700021-11710021_p0008__A12R
ACGTCCGCCGCATCTACGAGcatcaacgccacgatcagctGTGAAATCGCAGCAGCCCACattagtgcat
tcatttgcgccggcgccgtcgtgcacttttCTGAACGGCGCACGTGTCTT

>A05F__commonRT__Read021__boundary_10k_021_chr2:11700021-11710021_p0009__A12R
ACGTCCGCCGCATCTACGAGcatcaacgccacgatcagctGTGAAATCGCAGCAGCCCACgcaagccgat
ggctcttgctctctgagcagcagcagcagcCTGAACGGCGCACGTGTCTT

>A05F__commonRT__Read021__boundary_10k_021_chr2:11700021-11710021_p0010__A12R
ACGTCCGCCGCATCTACGAGcatcaacgccacgatcagctGTGAAATCGCAGCAGCCCACatttctgtat
tctctaccgtatgtgctctgcgtgctctctCTGAACGGCGCACGTGTCTT

>A05F__commonRT__Read021__boundary_10k_021_chr2:11700021-11710021_p0011__A12R
ACGTCCGCCGCATCTACGAGcatcaacgccacgatcagctGTGAAATCGCAGCAGCCCACtggtttcttg
tgatgtagaagcctggaaaaaattgtttatCTGAACGGCGCACGTGTCTT

>A05F__commonRT__Read021__boundary_10k_021_chr2:11700021-11710021_p0012__A12R
ACGTCCGCCGCATCTACGAGcatcaacgccacgatcagctGTGAAATCGCAGCAGCCCACtcctcaatct
cttccatctcctctttaacctcccattctgCTGAACGGCGCACGTGTCTT

>A05F__commonRT__Read021__boundary_10k_021_chr2:11700021-11710021_p0013__A12R
ACGTCCGCCGCATCTACGAGcatcaacgccacgatcagctGTGAAATCGCAGCAGCCCACgacattgtgt
agagcacaatggcgcgaggtttcttcgtttCTGAACGGCGCACGTGTCTT

>A05F__commonRT__Read021__boundary_10k_021_chr2:11700021-11710021_p0014__A12R
ACGTCCGCCGCATCTACGAGcatcaacgccacgatcagctGTGAAATCGCAGCAGCCCACtaatcaaatt
ttgacctctatctgcctcaacgtttgcagcCTGAACGGCGCACGTGTCTT

>A05F__commonRT__Read021__boundary_10k_021_chr2:11700021-11710021_p0015__A12R
ACGTCCGCCGCATCTACGAGcatcaacgccacgatcagctGTGAAATCGCAGCAGCCCACcggcagaatt
gttaatctatttaattctctaagaattcgaCTGAACGGCGCACGTGTCTT

>A05F__commonRT__Read021__boundary_10k_021_chr2:11700021-11710021_p0016__A12R
ACGTCCGCCGCATCTACGAGcatcaacgccacgatcagctGTGAAATCGCAGCAGCCCACgtttacacaa
aatgaggaacaacgagaaaaaatcgataaaCTGAACGGCGCACGTGTCTT

>A05F__commonRT__Read021__boundary_10k_021_chr2:11700021-11710021_p0017__A12R
ACGTCCGCCGCATCTACGAGcatcaacgccacgatcagctGTGAAATCGCAGCAGCCCACgaagtacagt
aatcgctttgttgctttttttcgtttaaaaCTGAACGGCGCACGTGTCTT

>A05F__commonRT__Read021__boundary_10k_021_chr2:11700021-11710021_p0018__A12R
ACGTCCGCCGCATCTACGAGcatcaacgccacgatcagctGTGAAATCGCAGCAGCCCACgacagaataa
attggaatgaaaaattgtgtgcgcctttaaCTGAACGGCGCACGTGTCTT

>A05F__commonRT__Read021__boundary_10k_021_chr2:11700021-11710021_p0019__A12R
ACGTCCGCCGCATCTACGAGcatcaacgccacgatcagctGTGAAATCGCAGCAGCCCACacgaaattta
gcgatttttgacagtaaccggtctcgacgcCTGAACGGCGCACGTGTCTT

>A05F__commonRT__Read021__boundary_10k_021_chr2:11700021-11710021_p0020__A12R
ACGTCCGCCGCATCTACGAGcatcaacgccacgatcagctGTGAAATCGCAGCAGCCCACctaagatgaa
attcttgcagaaaatcggattttttccaatCTGAACGGCGCACGTGTCTT

>A05F__commonRT__Read021__boundary_10k_021_chr2:11700021-11710021_p0021__A12R
ACGTCCGCCGCATCTACGAGcatcaacgccacgatcagctGTGAAATCGCAGCAGCCCACtctgttggga
tttgtggaacggtagatctggaatttttatCTGAACGGCGCACGTGTCTT

>A05F__commonRT__Read021__boundary_10k_021_chr2:11700021-11710021_p0022__A12R
ACGTCCGCCGCATCTACGAGcatcaacgccacgatcagctGTGAAATCGCAGCAGCCCACattgtttccc
gattaatcgactccaaatatcgactttcttCTGAACGGCGCACGTGTCTT

>A05F__commonRT__Read021__boundary_10k_021_chr2:11700021-11710021_p0023__A12R
ACGTCCGCCGCATCTACGAGcatcaacgccacgatcagctGTGAAATCGCAGCAGCCCACttttcctact
ccttgctctctgatgagcaactcaaatgacCTGAACGGCGCACGTGTCTT

>A05F__commonRT__Read021__boundary_10k_021_chr2:11700021-11710021_p0024__A12R
ACGTCCGCCGCATCTACGAGcatcaacgccacgatcagctGTGAAATCGCAGCAGCCCACggtagccttg
aagacagacaggcaacagttttttttcgttCTGAACGGCGCACGTGTCTT

>A05F__commonRT__Read021__boundary_10k_021_chr2:11700021-11710021_p0025__A12R
ACGTCCGCCGCATCTACGAGcatcaacgccacgatcagctGTGAAATCGCAGCAGCCCACtgcccactac
aatatcctaatgtggttttttttttcagaaCTGAACGGCGCACGTGTCTT

>A05F__commonRT__Read021__boundary_10k_021_chr2:11700021-11710021_p0026__A12R
ACGTCCGCCGCATCTACGAGcatcaacgccacgatcagctGTGAAATCGCAGCAGCCCACgatagttcct
gaaagctatctagatacaaaaaatcaacaaCTGAACGGCGCACGTGTCTT

>A05F__commonRT__Read021__boundary_10k_021_chr2:11700021-11710021_p0027__A12R
ACGTCCGCCGCATCTACGAGcatcaacgccacgatcagctGTGAAATCGCAGCAGCCCACcagaattttg
gcactaaaatggtactgtagaattacttggCTGAACGGCGCACGTGTCTT

>A05F__commonRT__Read021__boundary_10k_021_chr2:11700021-11710021_p0028__A12R
ACGTCCGCCGCATCTACGAGcatcaacgccacgatcagctGTGAAATCGCAGCAGCCCACctggaagtta
tgattgaatttggagatttcttagattgaaCTGAACGGCGCACGTGTCTT

>A05F__commonRT__Read021__boundary_10k_021_chr2:11700021-11710021_p0029__A12R
ACGTCCGCCGCATCTACGAGcatcaacgccacgatcagctGTGAAATCGCAGCAGCCCACtttgtgtaga
gaactgttggcaactcgctgttgaattctcCTGAACGGCGCACGTGTCTT

>A05F__commonRT__Read021__boundary_10k_021_chr2:11700021-11710021_p0030__A12R
ACGTCCGCCGCATCTACGAGcatcaacgccacgatcagctGTGAAATCGCAGCAGCCCACgagaatgtaa
tcaccaatctgaaaattttttgggaattgtCTGAACGGCGCACGTGTCTT

>A05F__commonRT__Read021__boundary_10k_021_chr2:11700021-11710021_p0031__A12R
ACGTCCGCCGCATCTACGAGcatcaacgccacgatcagctGTGAAATCGCAGCAGCCCACaatcgtccaa
cgctttcctttcaattgcaatgttcggcgaCTGAACGGCGCACGTGTCTT

>A05F__commonRT__Read021__boundary_10k_021_chr2:11700021-11710021_p0032__A12R
ACGTCCGCCGCATCTACGAGcatcaacgccacgatcagctGTGAAATCGCAGCAGCCCACcgtctatttt
ccatgttttttaggagaaaattgtacgtttCTGAACGGCGCACGTGTCTT

>A05F__commonRT__Read021__boundary_10k_021_chr2:11700021-11710021_p0033__A12R
ACGTCCGCCGCATCTACGAGcatcaacgccacgatcagctGTGAAATCGCAGCAGCCCACttcacgattt
ttgtctcgaatttccgattcgattcgatcaCTGAACGGCGCACGTGTCTT

>A05F__commonRT__Read021__boundary_10k_021_chr2:11700021-11710021_p0034__A12R
ACGTCCGCCGCATCTACGAGcatcaacgccacgatcagctGTGAAATCGCAGCAGCCCACtctacagtgc
ctgctgagctctccctggaatggtccgccgCTGAACGGCGCACGTGTCTT

>A05F__commonRT__Read021__boundary_10k_021_chr2:11700021-11710021_p0035__A12R
ACGTCCGCCGCATCTACGAGcatcaacgccacgatcagctGTGAAATCGCAGCAGCCCACgatttgccca
aattaaagagcaaaaaattgatcgaatctcCTGAACGGCGCACGTGTCTT

>A05F__commonRT__Read021__boundary_10k_021_chr2:11700021-11710021_p0036__A12R
ACGTCCGCCGCATCTACGAGcatcaacgccacgatcagctGTGAAATCGCAGCAGCCCACgatttcggtt
tttggcaaatttaaaaatttcccgtcatttCTGAACGGCGCACGTGTCTT

>A05F__commonRT__Read021__boundary_10k_021_chr2:11700021-11710021_p0037__A12R
ACGTCCGCCGCATCTACGAGcatcaacgccacgatcagctGTGAAATCGCAGCAGCCCACgacgattttc
tactaattaggaatgccaaaaaacgattttCTGAACGGCGCACGTGTCTT

>A05F__commonRT__Read021__boundary_10k_021_chr2:11700021-11710021_p0038__A12R
ACGTCCGCCGCATCTACGAGcatcaacgccacgatcagctGTGAAATCGCAGCAGCCCACagctagcaaa
ttatgagcttctgaggctttaattccaaaaCTGAACGGCGCACGTGTCTT

>A05F__commonRT__Read021__boundary_10k_021_chr2:11700021-11710021_p0039__A12R
ACGTCCGCCGCATCTACGAGcatcaacgccacgatcagctGTGAAATCGCAGCAGCCCACcgttttcttg
aaaaaacgagaatttaacagtgtttttgacCTGAACGGCGCACGTGTCTT

>A05F__commonRT__Read021__boundary_10k_021_chr2:11700021-11710021_p0040__A12R
ACGTCCGCCGCATCTACGAGcatcaacgccacgatcagctGTGAAATCGCAGCAGCCCACatgagaagag
atcagcgagggttttgatctggaaaaaattCTGAACGGCGCACGTGTCTT

>A05F__commonRT__Read021__boundary_10k_021_chr2:11700021-11710021_p0041__A12R
ACGTCCGCCGCATCTACGAGcatcaacgccacgatcagctGTGAAATCGCAGCAGCCCACattgaatgtt
gacagatctttgatgaaatcggcagaggtgCTGAACGGCGCACGTGTCTT

>A05F__commonRT__Read021__boundary_10k_021_chr2:11700021-11710021_p0042__A12R
ACGTCCGCCGCATCTACGAGcatcaacgccacgatcagctGTGAAATCGCAGCAGCCCACttgatgtgtc
tagtgatgaccggtgttattttcttccgaaCTGAACGGCGCACGTGTCTT

>A05F__commonRT__Read021__boundary_10k_021_chr2:11700021-11710021_p0043__A12R
ACGTCCGCCGCATCTACGAGcatcaacgccacgatcagctGTGAAATCGCAGCAGCCCACgcatttggag
cctctgaagttcaatgaaacaaattttgaaCTGAACGGCGCACGTGTCTT

>A05F__commonRT__Read021__boundary_10k_021_chr2:11700021-11710021_p0044__A12R
ACGTCCGCCGCATCTACGAGcatcaacgccacgatcagctGTGAAATCGCAGCAGCCCACgggatggtgc
agaagaaagtataaacatttgatggtaattCTGAACGGCGCACGTGTCTT

>A05F__commonRT__Read021__boundary_10k_021_chr2:11700021-11710021_p0045__A12R
ACGTCCGCCGCATCTACGAGcatcaacgccacgatcagctGTGAAATCGCAGCAGCCCACcaaaccctta
ctagagaaagctatcatattaatttcgaaaCTGAACGGCGCACGTGTCTT

>A05F__commonRT__Read021__boundary_10k_021_chr2:11700021-11710021_p0046__A12R
ACGTCCGCCGCATCTACGAGcatcaacgccacgatcagctGTGAAATCGCAGCAGCCCACatggtgcaat
atgatcactttgtagaattgacccctagatCTGAACGGCGCACGTGTCTT

>A05F__commonRT__Read021__boundary_10k_021_chr2:11700021-11710021_p0047__A12R
ACGTCCGCCGCATCTACGAGcatcaacgccacgatcagctGTGAAATCGCAGCAGCCCACaaaacggcaa
ttctaaaaaatgatctattgcaccatgttgCTGAACGGCGCACGTGTCTT

>A05F__commonRT__Read021__boundary_10k_021_chr2:11700021-11710021_p0048__A12R
ACGTCCGCCGCATCTACGAGcatcaacgccacgatcagctGTGAAATCGCAGCAGCCCACgatatgtcct
ccagtaaacaccaacgcacgttgtaacaaaCTGAACGGCGCACGTGTCTT

>A05F__commonRT__Read021__boundary_10k_021_chr2:11700021-11710021_p0049__A12R
ACGTCCGCCGCATCTACGAGcatcaacgccacgatcagctGTGAAATCGCAGCAGCCCACtgccaactga
attgaccgctatcactgcctgatatcgactCTGAACGGCGCACGTGTCTT

>A05F__commonRT__Read021__boundary_10k_021_chr2:11700021-11710021_p0050__A12R
ACGTCCGCCGCATCTACGAGcatcaacgccacgatcagctGTGAAATCGCAGCAGCCCACgccatattat
cgtcggtagtagagtagaatcgcgcgttctCTGAACGGCGCACGTGTCTT

>A05F__commonRT__Read021__boundary_10k_021_chr2:11700021-11710021_p0051__A12R
ACGTCCGCCGCATCTACGAGcatcaacgccacgatcagctGTGAAATCGCAGCAGCCCACttctttcacc
gaaaatatcgcttcaaatttttaagaactgCTGAACGGCGCACGTGTCTT

>A05F__commonRT__Read021__boundary_10k_021_chr2:11700021-11710021_p0052__A12R
ACGTCCGCCGCATCTACGAGcatcaacgccacgatcagctGTGAAATCGCAGCAGCCCACtaaggccgta
ttttttcttgttaaaattgaactttttgcgCTGAACGGCGCACGTGTCTT

>A05F__commonRT__Read021__boundary_10k_021_chr2:11700021-11710021_p0053__A12R
ACGTCCGCCGCATCTACGAGcatcaacgccacgatcagctGTGAAATCGCAGCAGCCCACttttaatttt
ttgctatttgctggtacggtagctgaacagCTGAACGGCGCACGTGTCTT

>A05F__commonRT__Read021__boundary_10k_021_chr2:11700021-11710021_p0054__A12R
ACGTCCGCCGCATCTACGAGcatcaacgccacgatcagctGTGAAATCGCAGCAGCCCACatgaagcgtt
tcatctgaaaaattgcgcttttgaatttttCTGAACGGCGCACGTGTCTT

>A05F__commonRT__Read021__boundary_10k_021_chr2:11700021-11710021_p0055__A12R
ACGTCCGCCGCATCTACGAGcatcaacgccacgatcagctGTGAAATCGCAGCAGCCCACgtgggattcg
gttgctccgacttttgtcatacattccaccCTGAACGGCGCACGTGTCTT

>A05F__commonRT__Read021__boundary_10k_021_chr2:11700021-11710021_p0056__A12R
ACGTCCGCCGCATCTACGAGcatcaacgccacgatcagctGTGAAATCGCAGCAGCCCACcatgtaccta
atctattgagcccgtgagagtaatgtcctcCTGAACGGCGCACGTGTCTT

>A05F__commonRT__Read021__boundary_10k_021_chr2:11700021-11710021_p0057__A12R
ACGTCCGCCGCATCTACGAGcatcaacgccacgatcagctGTGAAATCGCAGCAGCCCACctccccgtct
cctttgcacacgttttgttcgatatctcggCTGAACGGCGCACGTGTCTT

>A05F__commonRT__Read021__boundary_10k_021_chr2:11700021-11710021_p0058__A12R
ACGTCCGCCGCATCTACGAGcatcaacgccacgatcagctGTGAAATCGCAGCAGCCCACcgacccacgc
ggttccggctttttccttcagaataatcggCTGAACGGCGCACGTGTCTT

>A05F__commonRT__Read021__boundary_10k_021_chr2:11700021-11710021_p0059__A12R
ACGTCCGCCGCATCTACGAGcatcaacgccacgatcagctGTGAAATCGCAGCAGCCCACgattcctgca
ttcttagccttctcaattgccaaatccataCTGAACGGCGCACGTGTCTT

>A05F__commonRT__Read021__boundary_10k_021_chr2:11700021-11710021_p0060__A12R
ACGTCCGCCGCATCTACGAGcatcaacgccacgatcagctGTGAAATCGCAGCAGCCCACaacattccct
tcttcatcgctcgcaacgcgtaccatccagCTGAACGGCGCACGTGTCTT

>A05F__commonRT__Read021__boundary_10k_021_chr2:11700021-11710021_p0061__A12R
ACGTCCGCCGCATCTACGAGcatcaacgccacgatcagctGTGAAATCGCAGCAGCCCACaaaattccgc
aaaatcaagatgctgaagttacagtactctCTGAACGGCGCACGTGTCTT

>A05F__commonRT__Read021__boundary_10k_021_chr2:11700021-11710021_p0062__A12R
ACGTCCGCCGCATCTACGAGcatcaacgccacgatcagctGTGAAATCGCAGCAGCCCACcctcgtttta
aaagtagatcttatgtgcgatattttagttCTGAACGGCGCACGTGTCTT

>A05F__commonRT__Read021__boundary_10k_021_chr2:11700021-11710021_p0063__A12R
ACGTCCGCCGCATCTACGAGcatcaacgccacgatcagctGTGAAATCGCAGCAGCCCACtgaaacgata
catttttgctaactgtgcgcctttaaagatCTGAACGGCGCACGTGTCTT

>A05F__commonRT__Read021__boundary_10k_021_chr2:11700021-11710021_p0064__A12R
ACGTCCGCCGCATCTACGAGcatcaacgccacgatcagctGTGAAATCGCAGCAGCCCACttttattgga
atatttctcaagaattctgcgagttttgctCTGAACGGCGCACGTGTCTT

>A05F__commonRT__Read021__boundary_10k_021_chr2:11700021-11710021_p0065__A12R
ACGTCCGCCGCATCTACGAGcatcaacgccacgatcagctGTGAAATCGCAGCAGCCCACggcgaggtgt
tcgtcatggacattccctgaaaattgagttCTGAACGGCGCACGTGTCTT

>A05F__commonRT__Read021__boundary_10k_021_chr2:11700021-11710021_p0066__A12R
ACGTCCGCCGCATCTACGAGcatcaacgccacgatcagctGTGAAATCGCAGCAGCCCACatagcaactg
ttgttgaagccatatcaagtacaaaagagtCTGAACGGCGCACGTGTCTT

>A05F__commonRT__Read021__boundary_10k_021_chr2:11700021-11710021_p0067__A12R
ACGTCCGCCGCATCTACGAGcatcaacgccacgatcagctGTGAAATCGCAGCAGCCCACgctttttccc
caattgagaattccaattaatacctttccaCTGAACGGCGCACGTGTCTT

>A05F__commonRT__Read021__boundary_10k_021_chr2:11700021-11710021_p0068__A12R
ACGTCCGCCGCATCTACGAGcatcaacgccacgatcagctGTGAAATCGCAGCAGCCCACgtactcgttt
caacaatttcccccacactccccacccgtcCTGAACGGCGCACGTGTCTT

>A05F__commonRT__Read021__boundary_10k_021_chr2:11700021-11710021_p0069__A12R
ACGTCCGCCGCATCTACGAGcatcaacgccacgatcagctGTGAAATCGCAGCAGCCCACcttttactgt
ttttctcgcagactatttcagagttccgctCTGAACGGCGCACGTGTCTT

>A05F__commonRT__Read021__boundary_10k_021_chr2:11700021-11710021_p0070__A12R
ACGTCCGCCGCATCTACGAGcatcaacgccacgatcagctGTGAAATCGCAGCAGCCCACtgtttattcc
gtatttggcccgatctctagtcgttttaggCTGAACGGCGCACGTGTCTT

>A05F__commonRT__Read021__boundary_10k_021_chr2:11700021-11710021_p0071__A12R
ACGTCCGCCGCATCTACGAGcatcaacgccacgatcagctGTGAAATCGCAGCAGCCCACatccccctat
tcagtaccctctttttttctgtgaacctccCTGAACGGCGCACGTGTCTT

>A05F__commonRT__Read021__boundary_10k_021_chr2:11700021-11710021_p0072__A12R
ACGTCCGCCGCATCTACGAGcatcaacgccacgatcagctGTGAAATCGCAGCAGCCCACatcgatgtgg
tgcagctgacatttaaaaaaaacgtctaaaCTGAACGGCGCACGTGTCTT

>A05F__commonRT__Read021__boundary_10k_021_chr2:11700021-11710021_p0073__A12R
ACGTCCGCCGCATCTACGAGcatcaacgccacgatcagctGTGAAATCGCAGCAGCCCACctacttctgt
ctctgtgcggctctctttgctcacgatcacCTGAACGGCGCACGTGTCTT

>A05F__commonRT__Read021__boundary_10k_021_chr2:11700021-11710021_p0074__A12R
ACGTCCGCCGCATCTACGAGcatcaacgccacgatcagctGTGAAATCGCAGCAGCCCACaattccagcg
cctggatgaaagccaaggatgagatcgaaaCTGAACGGCGCACGTGTCTT

>A05F__commonRT__Read021__boundary_10k_021_chr2:11700021-11710021_p0075__A12R
ACGTCCGCCGCATCTACGAGcatcaacgccacgatcagctGTGAAATCGCAGCAGCCCACtcagattggg
gtagacacatattcacctgcctgcctaggcCTGAACGGCGCACGTGTCTT

>A05F__commonRT__Read021__boundary_10k_021_chr2:11700021-11710021_p0076__A12R
ACGTCCGCCGCATCTACGAGcatcaacgccacgatcagctGTGAAATCGCAGCAGCCCACtcgatgactt
tggagcattggttcttgtaagtagtgtagtCTGAACGGCGCACGTGTCTT

>A05F__commonRT__Read021__boundary_10k_021_chr2:11700021-11710021_p0077__A12R
ACGTCCGCCGCATCTACGAGcatcaacgccacgatcagctGTGAAATCGCAGCAGCCCACcacttgtcca
gacgcctattacgatcagtaccgttcgtctCTGAACGGCGCACGTGTCTT

>A05F__commonRT__Read021__boundary_10k_021_chr2:11700021-11710021_p0078__A12R
ACGTCCGCCGCATCTACGAGcatcaacgccacgatcagctGTGAAATCGCAGCAGCCCACcgctcttcag
gtagagatgcaagaaaacacttgagaaaacCTGAACGGCGCACGTGTCTT

>A05F__commonRT__Read021__boundary_10k_021_chr2:11700021-11710021_p0079__A12R
ACGTCCGCCGCATCTACGAGcatcaacgccacgatcagctGTGAAATCGCAGCAGCCCACtccaaatcat
caacgatgttttgaccgatggtggaatcgcCTGAACGGCGCACGTGTCTT

>A05F__commonRT__Read021__boundary_10k_021_chr2:11700021-11710021_p0080__A12R
ACGTCCGCCGCATCTACGAGcatcaacgccacgatcagctGTGAAATCGCAGCAGCCCACattggtcaag
gagaagtacacccgcgtcgtgtcaatcgagCTGAACGGCGCACGTGTCTT

>A05F__commonRT__Read021__boundary_10k_021_chr2:11700021-11710021_p0081__A12R
ACGTCCGCCGCATCTACGAGcatcaacgccacgatcagctGTGAAATCGCAGCAGCCCACggtggaggca
gggcttgagggacggattgagctgaagttcCTGAACGGCGCACGTGTCTT

>A05F__commonRT__Read021__boundary_10k_021_chr2:11700021-11710021_p0082__A12R
ACGTCCGCCGCATCTACGAGcatcaacgccacgatcagctGTGAAATCGCAGCAGCCCACcgtgctgttc
agagatccggctgcaagtggactggtatcaCTGAACGGCGCACGTGTCTT

>A05F__commonRT__Read021__boundary_10k_021_chr2:11700021-11710021_p0083__A12R
ACGTCCGCCGCATCTACGAGcatcaacgccacgatcagctGTGAAATCGCAGCAGCCCACcgtcctggaa
atcgggtgtggttggggagctgctgcaattCTGAACGGCGCACGTGTCTT

>A05F__commonRT__Read021__boundary_10k_021_chr2:11700021-11710021_p0084__A12R
ACGTCCGCCGCATCTACGAGcatcaacgccacgatcagctGTGAAATCGCAGCAGCCCACgactttgtgg
agctcgagaaggctcaatacaagaaaattgCTGAACGGCGCACGTGTCTT

>A05F__commonRT__Read021__boundary_10k_021_chr2:11700021-11710021_p0085__A12R
ACGTCCGCCGCATCTACGAGcatcaacgccacgatcagctGTGAAATCGCAGCAGCCCACtgctcggaac
atccaggctcattacgatcttggaaatgacCTGAACGGCGCACGTGTCTT

>A05F__commonRT__Read021__boundary_10k_021_chr2:11700021-11710021_p0086__A12R
ACGTCCGCCGCATCTACGAGcatcaacgccacgatcagctGTGAAATCGCAGCAGCCCACacgtccagca
ttggcttctcgagaacacaatctcccagagCTGAACGGCGCACGTGTCTT

>A05F__commonRT__Read021__boundary_10k_021_chr2:11700021-11710021_p0087__A12R
ACGTCCGCCGCATCTACGAGcatcaacgccacgatcagctGTGAAATCGCAGCAGCCCACtccatcgatg
gggttcggaagatcgcgaaagttgtcaactCTGAACGGCGCACGTGTCTT

>A05F__commonRT__Read021__boundary_10k_021_chr2:11700021-11710021_p0088__A12R
ACGTCCGCCGCATCTACGAGcatcaacgccacgatcagctGTGAAATCGCAGCAGCCCACagcagactca
ggcggcatacaaggctcagtacggagataaCTGAACGGCGCACGTGTCTT

>A05F__commonRT__Read021__boundary_10k_021_chr2:11700021-11710021_p0089__A12R
ACGTCCGCCGCATCTACGAGcatcaacgccacgatcagctGTGAAATCGCAGCAGCCCACcggcgagacg
tacatggcggacgactggtcgtgctcaccaCTGAACGGCGCACGTGTCTT

>A05F__commonRT__Read021__boundary_10k_021_chr2:11700021-11710021_p0090__A12R
ACGTCCGCCGCATCTACGAGcatcaacgccacgatcagctGTGAAATCGCAGCAGCCCACctcggaattc
ggaaatgctgccgagccaaacaacaatgctCTGAACGGCGCACGTGTCTT

>A05F__commonRT__Read021__boundary_10k_021_chr2:11700021-11710021_p0091__A12R
ACGTCCGCCGCATCTACGAGcatcaacgccacgatcagctGTGAAATCGCAGCAGCCCACcgcaggtgag
ttatcgctttgagacccgagattctagattCTGAACGGCGCACGTGTCTT

>A05F__commonRT__Read021__boundary_10k_021_chr2:11700021-11710021_p0092__A12R
ACGTCCGCCGCATCTACGAGcatcaacgccacgatcagctGTGAAATCGCAGCAGCCCACagacggcaag
agcaggaccatcggagcccaaaagtttcctCTGAACGGCGCACGTGTCTT

>A05F__commonRT__Read021__boundary_10k_021_chr2:11700021-11710021_p0093__A12R
ACGTCCGCCGCATCTACGAGcatcaacgccacgatcagctGTGAAATCGCAGCAGCCCACtattttctct
tcccattgcacttctagaatcccgtcacttCTGAACGGCGCACGTGTCTT

>A05F__commonRT__Read021__boundary_10k_021_chr2:11700021-11710021_p0094__A12R
ACGTCCGCCGCATCTACGAGcatcaacgccacgatcagctGTGAAATCGCAGCAGCCCACatcaaacttc
aaaccacatcattcccttgttcgtcagcggCTGAACGGCGCACGTGTCTT

>A05F__commonRT__Read021__boundary_10k_021_chr2:11700021-11710021_p0095__A12R
ACGTCCGCCGCATCTACGAGcatcaacgccacgatcagctGTGAAATCGCAGCAGCCCACgcgaatcact
ccgtgacccttcctcacaactcttgccacgCTGAACGGCGCACGTGTCTT

>A05F__commonRT__Read021__boundary_10k_021_chr2:11700021-11710021_p0096__A12R
ACGTCCGCCGCATCTACGAGcatcaacgccacgatcagctGTGAAATCGCAGCAGCCCACcggagtgaaa
aacttctaaaaatctgctttttttttcagaCTGAACGGCGCACGTGTCTT

>A05F__commonRT__Read021__boundary_10k_021_chr2:11700021-11710021_p0097__A12R
ACGTCCGCCGCATCTACGAGcatcaacgccacgatcagctGTGAAATCGCAGCAGCCCACcgtgtaggca
tgcctgcctatcgtcaatttctctgcatttCTGAACGGCGCACGTGTCTT

>A05F__commonRT__Read021__boundary_10k_021_chr2:11700021-11710021_p0098__A12R
ACGTCCGCCGCATCTACGAGcatcaacgccacgatcagctGTGAAATCGCAGCAGCCCACtgaatttgct
tcaaattggagaaaacaggcggtaggcaggCTGAACGGCGCACGTGTCTT

>A05F__commonRT__Read021__boundary_10k_021_chr2:11700021-11710021_p0099__A12R
ACGTCCGCCGCATCTACGAGcatcaacgccacgatcagctGTGAAATCGCAGCAGCCCACaatacaaaat
gttcagaacttccagtgcaattcaaacactCTGAACGGCGCACGTGTCTT

>A05F__commonRT__Read021__boundary_10k_021_chr2:11700021-11710021_p0100__A12R
ACGTCCGCCGCATCTACGAGcatcaacgccacgatcagctGTGAAATCGCAGCAGCCCACgcatgcattc
ttctgaaaatccccacttttttttttcgaaCTGAACGGCGCACGTGTCTT

>A05F__commonRT__Read022__boundary_10k_022_chr2:11710022-11720022_p0001__A12R
ACGTCCGCCGCATCTACGAGcatcaacgccacgatcagctTAGCAAAGCCGGTAGCGACAttcagaaagc
cacaaaaacgcactggaattttcttcaaatCTGAACGGCGCACGTGTCTT

>A05F__commonRT__Read022__boundary_10k_022_chr2:11710022-11720022_p0002__A12R
ACGTCCGCCGCATCTACGAGcatcaacgccacgatcagctTAGCAAAGCCGGTAGCGACAacgtacaaat
tactattcaaaatcgttgaaagttccagttCTGAACGGCGCACGTGTCTT

>A05F__commonRT__Read022__boundary_10k_022_chr2:11710022-11720022_p0003__A12R
ACGTCCGCCGCATCTACGAGcatcaacgccacgatcagctTAGCAAAGCCGGTAGCGACAttaagaaaaa
acagaaaagaggcggtaggcaggcgcgtagCTGAACGGCGCACGTGTCTT

>A05F__commonRT__Read022__boundary_10k_022_chr2:11710022-11720022_p0004__A12R
ACGTCCGCCGCATCTACGAGcatcaacgccacgatcagctTAGCAAAGCCGGTAGCGACAtaaaatattc
ggcccattttcagtgccttgcctgcctaccCTGAACGGCGCACGTGTCTT

>A05F__commonRT__Read022__boundary_10k_022_chr2:11710022-11720022_p0005__A12R
ACGTCCGCCGCATCTACGAGcatcaacgccacgatcagctTAGCAAAGCCGGTAGCGACAgactaagaag
tctgaagtttggattttaagtgttgtttttCTGAACGGCGCACGTGTCTT

>A05F__commonRT__Read022__boundary_10k_022_chr2:11710022-11720022_p0006__A12R
ACGTCCGCCGCATCTACGAGcatcaacgccacgatcagctTAGCAAAGCCGGTAGCGACAattgaagaag
actttcacttattcagatcaattcagaactCTGAACGGCGCACGTGTCTT

>A05F__commonRT__Read022__boundary_10k_022_chr2:11710022-11720022_p0007__A12R
ACGTCCGCCGCATCTACGAGcatcaacgccacgatcagctTAGCAAAGCCGGTAGCGACAagtagtaata
atcaaatcagtttacaacgacgacggtggtCTGAACGGCGCACGTGTCTT

>A05F__commonRT__Read022__boundary_10k_022_chr2:11710022-11720022_p0008__A12R
ACGTCCGCCGCATCTACGAGcatcaacgccacgatcagctTAGCAAAGCCGGTAGCGACAcctatacctc
ttttgactgaaactgactgttgcatttactCTGAACGGCGCACGTGTCTT

>A05F__commonRT__Read022__boundary_10k_022_chr2:11710022-11720022_p0009__A12R
ACGTCCGCCGCATCTACGAGcatcaacgccacgatcagctTAGCAAAGCCGGTAGCGACAacttttcatc
tctcccttcccaatcatcactttctctttaCTGAACGGCGCACGTGTCTT

>A05F__commonRT__Read022__boundary_10k_022_chr2:11710022-11720022_p0010__A12R
ACGTCCGCCGCATCTACGAGcatcaacgccacgatcagctTAGCAAAGCCGGTAGCGACAtgggtcattc
tgtttgccccccacttctatccatttgttcCTGAACGGCGCACGTGTCTT

>A05F__commonRT__Read022__boundary_10k_022_chr2:11710022-11720022_p0011__A12R
ACGTCCGCCGCATCTACGAGcatcaacgccacgatcagctTAGCAAAGCCGGTAGCGACAccttcccgat
tcgctttcggatgcaaagtacggatcgtccCTGAACGGCGCACGTGTCTT

>A05F__commonRT__Read022__boundary_10k_022_chr2:11710022-11720022_p0012__A12R
ACGTCCGCCGCATCTACGAGcatcaacgccacgatcagctTAGCAAAGCCGGTAGCGACAcccgcaatac
attgatcacttatgctacaacacctcgaagCTGAACGGCGCACGTGTCTT

>A05F__commonRT__Read022__boundary_10k_022_chr2:11710022-11720022_p0013__A12R
ACGTCCGCCGCATCTACGAGcatcaacgccacgatcagctTAGCAAAGCCGGTAGCGACAtattactgta
gtctcctaaaaaaatacactacacccccttCTGAACGGCGCACGTGTCTT

>A05F__commonRT__Read022__boundary_10k_022_chr2:11710022-11720022_p0014__A12R
ACGTCCGCCGCATCTACGAGcatcaacgccacgatcagctTAGCAAAGCCGGTAGCGACAcattgtcctt
agattttagcagaagaagacttttttctttCTGAACGGCGCACGTGTCTT

>A05F__commonRT__Read022__boundary_10k_022_chr2:11710022-11720022_p0015__A12R
ACGTCCGCCGCATCTACGAGcatcaacgccacgatcagctTAGCAAAGCCGGTAGCGACAgctcaaagct
acagtatttattaaaggaattactgtagttCTGAACGGCGCACGTGTCTT

>A05F__commonRT__Read022__boundary_10k_022_chr2:11710022-11720022_p0016__A12R
ACGTCCGCCGCATCTACGAGcatcaacgccacgatcagctTAGCAAAGCCGGTAGCGACAgcggtctgga
tgtaggtgcatcgggtcctttcgggacattCTGAACGGCGCACGTGTCTT

>A05F__commonRT__Read022__boundary_10k_022_chr2:11710022-11720022_p0017__A12R
ACGTCCGCCGCATCTACGAGcatcaacgccacgatcagctTAGCAAAGCCGGTAGCGACAatttccagtg
ctttcttatggagtttattttgatgatttcCTGAACGGCGCACGTGTCTT

>A05F__commonRT__Read022__boundary_10k_022_chr2:11710022-11720022_p0018__A12R
ACGTCCGCCGCATCTACGAGcatcaacgccacgatcagctTAGCAAAGCCGGTAGCGACAaacaagtgac
ggaattgtagttcacaaatatttatatgacCTGAACGGCGCACGTGTCTT

>A05F__commonRT__Read022__boundary_10k_022_chr2:11710022-11720022_p0019__A12R
ACGTCCGCCGCATCTACGAGcatcaacgccacgatcagctTAGCAAAGCCGGTAGCGACAgacccgttgc
tcaaacatctctcttgtagtctacgagttaCTGAACGGCGCACGTGTCTT

>A05F__commonRT__Read022__boundary_10k_022_chr2:11710022-11720022_p0020__A12R
ACGTCCGCCGCATCTACGAGcatcaacgccacgatcagctTAGCAAAGCCGGTAGCGACAttaaccaaca
cttctgttacattgacctctccctgacctaCTGAACGGCGCACGTGTCTT

>A05F__commonRT__Read022__boundary_10k_022_chr2:11710022-11720022_p0021__A12R
ACGTCCGCCGCATCTACGAGcatcaacgccacgatcagctTAGCAAAGCCGGTAGCGACAggctttgttg
aaataaatcacaagaggcaaaaactaaaaaCTGAACGGCGCACGTGTCTT

>A05F__commonRT__Read022__boundary_10k_022_chr2:11710022-11720022_p0022__A12R
ACGTCCGCCGCATCTACGAGcatcaacgccacgatcagctTAGCAAAGCCGGTAGCGACActgcttttgt
agaaggattttgaaaacttgaaacaaattgCTGAACGGCGCACGTGTCTT

>A05F__commonRT__Read022__boundary_10k_022_chr2:11710022-11720022_p0023__A12R
ACGTCCGCCGCATCTACGAGcatcaacgccacgatcagctTAGCAAAGCCGGTAGCGACActtgtagact
acatccttttgaaaaaaatgattgtttgtcCTGAACGGCGCACGTGTCTT

>A05F__commonRT__Read022__boundary_10k_022_chr2:11710022-11720022_p0024__A12R
ACGTCCGCCGCATCTACGAGcatcaacgccacgatcagctTAGCAAAGCCGGTAGCGACAggtaaatatt
tgtggaacacaataacattggtcgaatttaCTGAACGGCGCACGTGTCTT

>A05F__commonRT__Read022__boundary_10k_022_chr2:11710022-11720022_p0025__A12R
ACGTCCGCCGCATCTACGAGcatcaacgccacgatcagctTAGCAAAGCCGGTAGCGACAgacctggaat
acagtaatttttagatttcatttttcttcgCTGAACGGCGCACGTGTCTT

>A05F__commonRT__Read022__boundary_10k_022_chr2:11710022-11720022_p0026__A12R
ACGTCCGCCGCATCTACGAGcatcaacgccacgatcagctTAGCAAAGCCGGTAGCGACActaacaacat
aagtgttctgatcataccgctaacttcgacCTGAACGGCGCACGTGTCTT

>A05F__commonRT__Read022__boundary_10k_022_chr2:11710022-11720022_p0027__A12R
ACGTCCGCCGCATCTACGAGcatcaacgccacgatcagctTAGCAAAGCCGGTAGCGACAgatttgcgaa
agttgagttatcgccactttttcgctgaaaCTGAACGGCGCACGTGTCTT

>A05F__commonRT__Read022__boundary_10k_022_chr2:11710022-11720022_p0028__A12R
ACGTCCGCCGCATCTACGAGcatcaacgccacgatcagctTAGCAAAGCCGGTAGCGACAtttctgaaaa
aactgaaagtttcggcggtcaggaaaatcaCTGAACGGCGCACGTGTCTT

>A05F__commonRT__Read022__boundary_10k_022_chr2:11710022-11720022_p0029__A12R
ACGTCCGCCGCATCTACGAGcatcaacgccacgatcagctTAGCAAAGCCGGTAGCGACAcgactattaa
actgaaattcccgaatctaaaaaaatttcgCTGAACGGCGCACGTGTCTT

>A05F__commonRT__Read022__boundary_10k_022_chr2:11710022-11720022_p0030__A12R
ACGTCCGCCGCATCTACGAGcatcaacgccacgatcagctTAGCAAAGCCGGTAGCGACAtttcgttgcg
agactcatccgtataaatccgtgcacctttCTGAACGGCGCACGTGTCTT

>A05F__commonRT__Read022__boundary_10k_022_chr2:11710022-11720022_p0031__A12R
ACGTCCGCCGCATCTACGAGcatcaacgccacgatcagctTAGCAAAGCCGGTAGCGACAtgaagtcggt
ctgcaaagcctggtgcgaaggcttctgggtCTGAACGGCGCACGTGTCTT

>A05F__commonRT__Read022__boundary_10k_022_chr2:11710022-11720022_p0032__A12R
ACGTCCGCCGCATCTACGAGcatcaacgccacgatcagctTAGCAAAGCCGGTAGCGACAgaacgaaggt
gatgactgaaattaacaaaaaattgaacatCTGAACGGCGCACGTGTCTT

>A05F__commonRT__Read022__boundary_10k_022_chr2:11710022-11720022_p0033__A12R
ACGTCCGCCGCATCTACGAGcatcaacgccacgatcagctTAGCAAAGCCGGTAGCGACAtgtgatttta
agcctattatgggccaaatctacagtaaccCTGAACGGCGCACGTGTCTT

>A05F__commonRT__Read022__boundary_10k_022_chr2:11710022-11720022_p0034__A12R
ACGTCCGCCGCATCTACGAGcatcaacgccacgatcagctTAGCAAAGCCGGTAGCGACActccaagctt
ggcggctagatcgttctgaaaatgggaaaaCTGAACGGCGCACGTGTCTT

>A05F__commonRT__Read022__boundary_10k_022_chr2:11710022-11720022_p0035__A12R
ACGTCCGCCGCATCTACGAGcatcaacgccacgatcagctTAGCAAAGCCGGTAGCGACAgacgaaaata
gatcctatgcttacaaaaagtacatgaaaaCTGAACGGCGCACGTGTCTT

>A05F__commonRT__Read022__boundary_10k_022_chr2:11710022-11720022_p0036__A12R
ACGTCCGCCGCATCTACGAGcatcaacgccacgatcagctTAGCAAAGCCGGTAGCGACAgatgattgag
tgggttgtgagagataaatttataaattgaCTGAACGGCGCACGTGTCTT

>A05F__commonRT__Read022__boundary_10k_022_chr2:11710022-11720022_p0037__A12R
ACGTCCGCCGCATCTACGAGcatcaacgccacgatcagctTAGCAAAGCCGGTAGCGACActgagaaaaa
gatggtgaatgagctgcgagagagagatggCTGAACGGCGCACGTGTCTT

>A05F__commonRT__Read022__boundary_10k_022_chr2:11710022-11720022_p0038__A12R
ACGTCCGCCGCATCTACGAGcatcaacgccacgatcagctTAGCAAAGCCGGTAGCGACAttttgtgcac
tacatgcatcttagagacgcagtgacgtggCTGAACGGCGCACGTGTCTT

>A05F__commonRT__Read022__boundary_10k_022_chr2:11710022-11720022_p0039__A12R
ACGTCCGCCGCATCTACGAGcatcaacgccacgatcagctTAGCAAAGCCGGTAGCGACActctgccgga
gagagggctcaatggcctggaataaacagaCTGAACGGCGCACGTGTCTT

>A05F__commonRT__Read022__boundary_10k_022_chr2:11710022-11720022_p0040__A12R
ACGTCCGCCGCATCTACGAGcatcaacgccacgatcagctTAGCAAAGCCGGTAGCGACAtgtgatattt
aatggaaaatgctacgtcagcgctcttctgCTGAACGGCGCACGTGTCTT

>A05F__commonRT__Read022__boundary_10k_022_chr2:11710022-11720022_p0041__A12R
ACGTCCGCCGCATCTACGAGcatcaacgccacgatcagctTAGCAAAGCCGGTAGCGACAccagtgcacc
ggaaacctcgacgagattttaattagtcgaCTGAACGGCGCACGTGTCTT

>A05F__commonRT__Read022__boundary_10k_022_chr2:11710022-11720022_p0042__A12R
ACGTCCGCCGCATCTACGAGcatcaacgccacgatcagctTAGCAAAGCCGGTAGCGACAcaacctgaca
ctgtatgcactttaaggcgttgcaagtgcgCTGAACGGCGCACGTGTCTT

>A05F__commonRT__Read022__boundary_10k_022_chr2:11710022-11720022_p0043__A12R
ACGTCCGCCGCATCTACGAGcatcaacgccacgatcagctTAGCAAAGCCGGTAGCGACAaatgcgggaa
acaagagttaagaacggttaagaacgtgctCTGAACGGCGCACGTGTCTT

>A05F__commonRT__Read022__boundary_10k_022_chr2:11710022-11720022_p0044__A12R
ACGTCCGCCGCATCTACGAGcatcaacgccacgatcagctTAGCAAAGCCGGTAGCGACAatgttttgtg
gactttggtgaatggagaaaaaaatgtcgaCTGAACGGCGCACGTGTCTT

>A05F__commonRT__Read022__boundary_10k_022_chr2:11710022-11720022_p0045__A12R
ACGTCCGCCGCATCTACGAGcatcaacgccacgatcagctTAGCAAAGCCGGTAGCGACAaagtatcaaa
agaacgtcgtaaagtgtttagtttagctggCTGAACGGCGCACGTGTCTT

>A05F__commonRT__Read022__boundary_10k_022_chr2:11710022-11720022_p0046__A12R
ACGTCCGCCGCATCTACGAGcatcaacgccacgatcagctTAGCAAAGCCGGTAGCGACAgttttaagtc
agtgcaagaagaatctcgaagattttaattCTGAACGGCGCACGTGTCTT

>A05F__commonRT__Read022__boundary_10k_022_chr2:11710022-11720022_p0047__A12R
ACGTCCGCCGCATCTACGAGcatcaacgccacgatcagctTAGCAAAGCCGGTAGCGACAgtcggccgca
gcttcatttataaagttttagaaagttgctCTGAACGGCGCACGTGTCTT

>A05F__commonRT__Read022__boundary_10k_022_chr2:11710022-11720022_p0048__A12R
ACGTCCGCCGCATCTACGAGcatcaacgccacgatcagctTAGCAAAGCCGGTAGCGACAgtgcgccgac
cgaagcagaagcgcgcggaacccgggaaacCTGAACGGCGCACGTGTCTT

>A05F__commonRT__Read022__boundary_10k_022_chr2:11710022-11720022_p0049__A12R
ACGTCCGCCGCATCTACGAGcatcaacgccacgatcagctTAGCAAAGCCGGTAGCGACAttgcgggttc
cgcgcggcatatcaattagcgtgtgaaaggCTGAACGGCGCACGTGTCTT

>A05F__commonRT__Read022__boundary_10k_022_chr2:11710022-11720022_p0050__A12R
ACGTCCGCCGCATCTACGAGcatcaacgccacgatcagctTAGCAAAGCCGGTAGCGACAtaaaaacgaa
aatgtaaaattctttagtgcagccgacaaaCTGAACGGCGCACGTGTCTT

>A05F__commonRT__Read022__boundary_10k_022_chr2:11710022-11720022_p0051__A12R
ACGTCCGCCGCATCTACGAGcatcaacgccacgatcagctTAGCAAAGCCGGTAGCGACAcattatcccc
atccgctacgatagggaacttaaaagtggtCTGAACGGCGCACGTGTCTT

>A05F__commonRT__Read022__boundary_10k_022_chr2:11710022-11720022_p0052__A12R
ACGTCCGCCGCATCTACGAGcatcaacgccacgatcagctTAGCAAAGCCGGTAGCGACAcgcgttgaaa
tcgatgtaaagctcccatgatactaggtatCTGAACGGCGCACGTGTCTT

>A05F__commonRT__Read022__boundary_10k_022_chr2:11710022-11720022_p0053__A12R
ACGTCCGCCGCATCTACGAGcatcaacgccacgatcagctTAGCAAAGCCGGTAGCGACAgaaatcttca
tattaagcttttcggatctctttcggaaccCTGAACGGCGCACGTGTCTT

>A05F__commonRT__Read022__boundary_10k_022_chr2:11710022-11720022_p0054__A12R
ACGTCCGCCGCATCTACGAGcatcaacgccacgatcagctTAGCAAAGCCGGTAGCGACAgatacgagtg
tgtacagaaaactgttttctagatcccagaCTGAACGGCGCACGTGTCTT

>A05F__commonRT__Read022__boundary_10k_022_chr2:11710022-11720022_p0055__A12R
ACGTCCGCCGCATCTACGAGcatcaacgccacgatcagctTAGCAAAGCCGGTAGCGACAgtggcgacca
cgattgcagcaaactggaaatataacatttCTGAACGGCGCACGTGTCTT

>A05F__commonRT__Read022__boundary_10k_022_chr2:11710022-11720022_p0056__A12R
ACGTCCGCCGCATCTACGAGcatcaacgccacgatcagctTAGCAAAGCCGGTAGCGACAaatttcaatg
caccatgtttctcagaattacctgcaaaaaCTGAACGGCGCACGTGTCTT

>A05F__commonRT__Read022__boundary_10k_022_chr2:11710022-11720022_p0057__A12R
ACGTCCGCCGCATCTACGAGcatcaacgccacgatcagctTAGCAAAGCCGGTAGCGACAagtggaatgt
gaatatcgctgaaaattatgatttgaaatgCTGAACGGCGCACGTGTCTT

>A05F__commonRT__Read022__boundary_10k_022_chr2:11710022-11720022_p0058__A12R
ACGTCCGCCGCATCTACGAGcatcaacgccacgatcagctTAGCAAAGCCGGTAGCGACAaaacggaaag
ccccgataatgtagaatgtggtaaaaagcgCTGAACGGCGCACGTGTCTT

>A05F__commonRT__Read022__boundary_10k_022_chr2:11710022-11720022_p0059__A12R
ACGTCCGCCGCATCTACGAGcatcaacgccacgatcagctTAGCAAAGCCGGTAGCGACAaaattgaata
tggataacagtgtagcaatccaccagacaaCTGAACGGCGCACGTGTCTT

>A05F__commonRT__Read022__boundary_10k_022_chr2:11710022-11720022_p0060__A12R
ACGTCCGCCGCATCTACGAGcatcaacgccacgatcagctTAGCAAAGCCGGTAGCGACAaaaaataagc
acgggcaaaatattcgctgccaaattcttcCTGAACGGCGCACGTGTCTT

>A05F__commonRT__Read022__boundary_10k_022_chr2:11710022-11720022_p0061__A12R
ACGTCCGCCGCATCTACGAGcatcaacgccacgatcagctTAGCAAAGCCGGTAGCGACAaggcaccatg
ttcaatgttcacatttggcggctcatatctCTGAACGGCGCACGTGTCTT

>A05F__commonRT__Read022__boundary_10k_022_chr2:11710022-11720022_p0062__A12R
ACGTCCGCCGCATCTACGAGcatcaacgccacgatcagctTAGCAAAGCCGGTAGCGACAgatgcaccat
gagtcgcagcaggttagtcttaaagatattCTGAACGGCGCACGTGTCTT

>A05F__commonRT__Read022__boundary_10k_022_chr2:11710022-11720022_p0063__A12R
ACGTCCGCCGCATCTACGAGcatcaacgccacgatcagctTAGCAAAGCCGGTAGCGACAgccaaggtat
aagcaaccaaaactttgagagcaactcttcCTGAACGGCGCACGTGTCTT

>A05F__commonRT__Read022__boundary_10k_022_chr2:11710022-11720022_p0064__A12R
ACGTCCGCCGCATCTACGAGcatcaacgccacgatcagctTAGCAAAGCCGGTAGCGACAgtaattattc
cttctactttgacatcttctatctaggttaCTGAACGGCGCACGTGTCTT

>A05F__commonRT__Read022__boundary_10k_022_chr2:11710022-11720022_p0065__A12R
ACGTCCGCCGCATCTACGAGcatcaacgccacgatcagctTAGCAAAGCCGGTAGCGACAaagaattcgg
catttgtgaggccttctgtaagaaattttgCTGAACGGCGCACGTGTCTT

>A05F__commonRT__Read022__boundary_10k_022_chr2:11710022-11720022_p0066__A12R
ACGTCCGCCGCATCTACGAGcatcaacgccacgatcagctTAGCAAAGCCGGTAGCGACAgaggaaaaga
acgagagttagaacgattccggtgagaacgCTGAACGGCGCACGTGTCTT

>A05F__commonRT__Read022__boundary_10k_022_chr2:11710022-11720022_p0067__A12R
ACGTCCGCCGCATCTACGAGcatcaacgccacgatcagctTAGCAAAGCCGGTAGCGACAtcacaaatcc
tttgtagagaatatgtgagagtttcatacaCTGAACGGCGCACGTGTCTT

>A05F__commonRT__Read022__boundary_10k_022_chr2:11710022-11720022_p0068__A12R
ACGTCCGCCGCATCTACGAGcatcaacgccacgatcagctTAGCAAAGCCGGTAGCGACAtctgttatcc
ggtagcgggtcatattctgggtccggacacCTGAACGGCGCACGTGTCTT

>A05F__commonRT__Read022__boundary_10k_022_chr2:11710022-11720022_p0069__A12R
ACGTCCGCCGCATCTACGAGcatcaacgccacgatcagctTAGCAAAGCCGGTAGCGACAatagcttggc
ttcaaaacggaatccgtcctctgaacagacCTGAACGGCGCACGTGTCTT

>A05F__commonRT__Read022__boundary_10k_022_chr2:11710022-11720022_p0070__A12R
ACGTCCGCCGCATCTACGAGcatcaacgccacgatcagctTAGCAAAGCCGGTAGCGACAtcattggtca
tctgcagatgttgtgttttagtgatcagaaCTGAACGGCGCACGTGTCTT

>A05F__commonRT__Read022__boundary_10k_022_chr2:11710022-11720022_p0071__A12R
ACGTCCGCCGCATCTACGAGcatcaacgccacgatcagctTAGCAAAGCCGGTAGCGACAgcctacttta
tgcctctttttatgactcgctctgacttgaCTGAACGGCGCACGTGTCTT

>A05F__commonRT__Read022__boundary_10k_022_chr2:11710022-11720022_p0072__A12R
ACGTCCGCCGCATCTACGAGcatcaacgccacgatcagctTAGCAAAGCCGGTAGCGACAtgtacaacct
tctttcttttttctgatctcgcggactgttCTGAACGGCGCACGTGTCTT

>A05F__commonRT__Read022__boundary_10k_022_chr2:11710022-11720022_p0073__A12R
ACGTCCGCCGCATCTACGAGcatcaacgccacgatcagctTAGCAAAGCCGGTAGCGACActtttgttca
catgtttagtttgaaagatgggaaatgaaaCTGAACGGCGCACGTGTCTT

>A05F__commonRT__Read022__boundary_10k_022_chr2:11710022-11720022_p0074__A12R
ACGTCCGCCGCATCTACGAGcatcaacgccacgatcagctTAGCAAAGCCGGTAGCGACAgttgaccaca
taccgcattcagcagagcatttagtaagccCTGAACGGCGCACGTGTCTT

>A05F__commonRT__Read022__boundary_10k_022_chr2:11710022-11720022_p0075__A12R
ACGTCCGCCGCATCTACGAGcatcaacgccacgatcagctTAGCAAAGCCGGTAGCGACAaccattttct
tcacttgcaagattgcccctgtttttgttaCTGAACGGCGCACGTGTCTT

>A05F__commonRT__Read022__boundary_10k_022_chr2:11710022-11720022_p0076__A12R
ACGTCCGCCGCATCTACGAGcatcaacgccacgatcagctTAGCAAAGCCGGTAGCGACAtgtatctctc
gacaatacttttttcttttttactgatctcCTGAACGGCGCACGTGTCTT

>A05F__commonRT__Read022__boundary_10k_022_chr2:11710022-11720022_p0077__A12R
ACGTCCGCCGCATCTACGAGcatcaacgccacgatcagctTAGCAAAGCCGGTAGCGACAcggttaacaa
agtaaaagctattatcaaatttacgacaacCTGAACGGCGCACGTGTCTT

>A05F__commonRT__Read022__boundary_10k_022_chr2:11710022-11720022_p0078__A12R
ACGTCCGCCGCATCTACGAGcatcaacgccacgatcagctTAGCAAAGCCGGTAGCGACAgttttgctac
aagatatgagtatgcaaaatttcaagtcaaCTGAACGGCGCACGTGTCTT

>A05F__commonRT__Read022__boundary_10k_022_chr2:11710022-11720022_p0079__A12R
ACGTCCGCCGCATCTACGAGcatcaacgccacgatcagctTAGCAAAGCCGGTAGCGACAtaatgggtcg
aacactcggctcacgttttttcatgtttgcCTGAACGGCGCACGTGTCTT

>A05F__commonRT__Read022__boundary_10k_022_chr2:11710022-11720022_p0080__A12R
ACGTCCGCCGCATCTACGAGcatcaacgccacgatcagctTAGCAAAGCCGGTAGCGACAtattctttgc
tactgcgagattctgaattcacaactctacCTGAACGGCGCACGTGTCTT

>A05F__commonRT__Read022__boundary_10k_022_chr2:11710022-11720022_p0081__A12R
ACGTCCGCCGCATCTACGAGcatcaacgccacgatcagctTAGCAAAGCCGGTAGCGACActggattcgt
aaattacgaaatgcaaattacttcttcaatCTGAACGGCGCACGTGTCTT

>A05F__commonRT__Read022__boundary_10k_022_chr2:11710022-11720022_p0082__A12R
ACGTCCGCCGCATCTACGAGcatcaacgccacgatcagctTAGCAAAGCCGGTAGCGACAtgaatctcaa
tgaattcaatgatatccggtttgagagtctCTGAACGGCGCACGTGTCTT

>A05F__commonRT__Read022__boundary_10k_022_chr2:11710022-11720022_p0083__A12R
ACGTCCGCCGCATCTACGAGcatcaacgccacgatcagctTAGCAAAGCCGGTAGCGACAgtgctccgcc
tgaagattgattgcgatgctcgtgaattcaCTGAACGGCGCACGTGTCTT

>A05F__commonRT__Read022__boundary_10k_022_chr2:11710022-11720022_p0084__A12R
ACGTCCGCCGCATCTACGAGcatcaacgccacgatcagctTAGCAAAGCCGGTAGCGACAtttcgtagat
catattctcaaaacatttaatcgcgggaaaCTGAACGGCGCACGTGTCTT

>A05F__commonRT__Read022__boundary_10k_022_chr2:11710022-11720022_p0085__A12R
ACGTCCGCCGCATCTACGAGcatcaacgccacgatcagctTAGCAAAGCCGGTAGCGACAatcggtggtt
ttggtttatgccgaaagtttcggctagataCTGAACGGCGCACGTGTCTT

>A05F__commonRT__Read022__boundary_10k_022_chr2:11710022-11720022_p0086__A12R
ACGTCCGCCGCATCTACGAGcatcaacgccacgatcagctTAGCAAAGCCGGTAGCGACAgaattaagat
acacggaaatagacatgtttcaaagaccctCTGAACGGCGCACGTGTCTT

>A05F__commonRT__Read022__boundary_10k_022_chr2:11710022-11720022_p0087__A12R
ACGTCCGCCGCATCTACGAGcatcaacgccacgatcagctTAGCAAAGCCGGTAGCGACAaaagttggta
gaatctctcaatcttatggtggcagttgagCTGAACGGCGCACGTGTCTT

>A05F__commonRT__Read022__boundary_10k_022_chr2:11710022-11720022_p0088__A12R
ACGTCCGCCGCATCTACGAGcatcaacgccacgatcagctTAGCAAAGCCGGTAGCGACActgtgcgttt
acacgaaagataatcaaatgtcatattaatCTGAACGGCGCACGTGTCTT

>A05F__commonRT__Read022__boundary_10k_022_chr2:11710022-11720022_p0089__A12R
ACGTCCGCCGCATCTACGAGcatcaacgccacgatcagctTAGCAAAGCCGGTAGCGACAttcgtcttcc
tccaaatgttgtaagaaatgtgctacgaatCTGAACGGCGCACGTGTCTT

>A05F__commonRT__Read022__boundary_10k_022_chr2:11710022-11720022_p0090__A12R
ACGTCCGCCGCATCTACGAGcatcaacgccacgatcagctTAGCAAAGCCGGTAGCGACAagaagacgtg
cagccattactgtggtattggatcgatacgCTGAACGGCGCACGTGTCTT

>A05F__commonRT__Read022__boundary_10k_022_chr2:11710022-11720022_p0091__A12R
ACGTCCGCCGCATCTACGAGcatcaacgccacgatcagctTAGCAAAGCCGGTAGCGACAcctcaatgag
cacattgcaatcttcccatctgctcacggtCTGAACGGCGCACGTGTCTT

>A05F__commonRT__Read022__boundary_10k_022_chr2:11710022-11720022_p0092__A12R
ACGTCCGCCGCATCTACGAGcatcaacgccacgatcagctTAGCAAAGCCGGTAGCGACAgcctacataa
ctttgctagcgtgtatcccagttgtaaaccCTGAACGGCGCACGTGTCTT

>A05F__commonRT__Read022__boundary_10k_022_chr2:11710022-11720022_p0093__A12R
ACGTCCGCCGCATCTACGAGcatcaacgccacgatcagctTAGCAAAGCCGGTAGCGACAccgacctgtt
tccccatctcaaattaccacccattatcatCTGAACGGCGCACGTGTCTT

>A05F__commonRT__Read022__boundary_10k_022_chr2:11710022-11720022_p0094__A12R
ACGTCCGCCGCATCTACGAGcatcaacgccacgatcagctTAGCAAAGCCGGTAGCGACAtagatagaag
gtaaccaccaaacttgtttatacttttttgCTGAACGGCGCACGTGTCTT

>A05F__commonRT__Read022__boundary_10k_022_chr2:11710022-11720022_p0095__A12R
ACGTCCGCCGCATCTACGAGcatcaacgccacgatcagctTAGCAAAGCCGGTAGCGACAgtaacttttg
gcaaggttttagagattttcaattaatcgaCTGAACGGCGCACGTGTCTT

>A05F__commonRT__Read022__boundary_10k_022_chr2:11710022-11720022_p0096__A12R
ACGTCCGCCGCATCTACGAGcatcaacgccacgatcagctTAGCAAAGCCGGTAGCGACAgttattttcg
aattcattttgacctttcaaaatacgctacCTGAACGGCGCACGTGTCTT

>A05F__commonRT__Read022__boundary_10k_022_chr2:11710022-11720022_p0097__A12R
ACGTCCGCCGCATCTACGAGcatcaacgccacgatcagctTAGCAAAGCCGGTAGCGACAcacaaaaagg
caattcaaaaacccaataaccttttcaaaaCTGAACGGCGCACGTGTCTT

>A05F__commonRT__Read022__boundary_10k_022_chr2:11710022-11720022_p0098__A12R
ACGTCCGCCGCATCTACGAGcatcaacgccacgatcagctTAGCAAAGCCGGTAGCGACAataataactt
cggttattgaaacaatttagccacgctgaaCTGAACGGCGCACGTGTCTT

>A05F__commonRT__Read022__boundary_10k_022_chr2:11710022-11720022_p0099__A12R
ACGTCCGCCGCATCTACGAGcatcaacgccacgatcagctTAGCAAAGCCGGTAGCGACAccaatatttt
gaaaaacggactccaaagcattaatttctaCTGAACGGCGCACGTGTCTT

>A05F__commonRT__Read022__boundary_10k_022_chr2:11710022-11720022_p0100__A12R
ACGTCCGCCGCATCTACGAGcatcaacgccacgatcagctTAGCAAAGCCGGTAGCGACAgccaaacgag
actccatattccgccaaggagcaatgtttaCTGAACGGCGCACGTGTCTT

>A05F__commonRT__Read023__boundary_10k_023_chr2:11720023-11730023_p0001__A12R
ACGTCCGCCGCATCTACGAGcatcaacgccacgatcagctTGGGCATATTAAGACCGCCAcacgttgaag
taatttttaagcatgaataattccagctttCTGAACGGCGCACGTGTCTT

>A05F__commonRT__Read023__boundary_10k_023_chr2:11720023-11730023_p0002__A12R
ACGTCCGCCGCATCTACGAGcatcaacgccacgatcagctTGGGCATATTAAGACCGCCAgcgaaaactc
agccagcaatttatttttgatttctcacgtCTGAACGGCGCACGTGTCTT

>A05F__commonRT__Read023__boundary_10k_023_chr2:11720023-11730023_p0003__A12R
ACGTCCGCCGCATCTACGAGcatcaacgccacgatcagctTGGGCATATTAAGACCGCCAgaacagtttt
tccaatcacatagtggttggcctagaaaatCTGAACGGCGCACGTGTCTT

>A05F__commonRT__Read023__boundary_10k_023_chr2:11720023-11730023_p0004__A12R
ACGTCCGCCGCATCTACGAGcatcaacgccacgatcagctTGGGCATATTAAGACCGCCAtggttgaccc
tggacaagcaatgcgtcatacttcgcaaggCTGAACGGCGCACGTGTCTT

>A05F__commonRT__Read023__boundary_10k_023_chr2:11720023-11730023_p0005__A12R
ACGTCCGCCGCATCTACGAGcatcaacgccacgatcagctTGGGCATATTAAGACCGCCAattcggctga
cgggggcgggcatcgggaaaatgagtcaaaCTGAACGGCGCACGTGTCTT

>A05F__commonRT__Read023__boundary_10k_023_chr2:11720023-11730023_p0006__A12R
ACGTCCGCCGCATCTACGAGcatcaacgccacgatcagctTGGGCATATTAAGACCGCCAacatgttgaa
cgcaatctttatggatcaataccgtcggggCTGAACGGCGCACGTGTCTT

>A05F__commonRT__Read023__boundary_10k_023_chr2:11720023-11730023_p0007__A12R
ACGTCCGCCGCATCTACGAGcatcaacgccacgatcagctTGGGCATATTAAGACCGCCAattgaaaatg
acgcaataagaacgaaaatagggagtgagaCTGAACGGCGCACGTGTCTT

>A05F__commonRT__Read023__boundary_10k_023_chr2:11720023-11730023_p0008__A12R
ACGTCCGCCGCATCTACGAGcatcaacgccacgatcagctTGGGCATATTAAGACCGCCAtacaagcttt
caaacccaccttacgacaaatccgtgtgcaCTGAACGGCGCACGTGTCTT

>A05F__commonRT__Read023__boundary_10k_023_chr2:11720023-11730023_p0009__A12R
ACGTCCGCCGCATCTACGAGcatcaacgccacgatcagctTGGGCATATTAAGACCGCCAtctgttgaca
atttttagccacaatctatcacaagagagaCTGAACGGCGCACGTGTCTT

>A05F__commonRT__Read023__boundary_10k_023_chr2:11720023-11730023_p0010__A12R
ACGTCCGCCGCATCTACGAGcatcaacgccacgatcagctTGGGCATATTAAGACCGCCAcgttgcctta
aaaatttatgctatttgaagttagaactagCTGAACGGCGCACGTGTCTT

>A05F__commonRT__Read023__boundary_10k_023_chr2:11720023-11730023_p0011__A12R
ACGTCCGCCGCATCTACGAGcatcaacgccacgatcagctTGGGCATATTAAGACCGCCAgaattcccta
cgcaatttgcgccgcggaattcggagtctcCTGAACGGCGCACGTGTCTT

>A05F__commonRT__Read023__boundary_10k_023_chr2:11720023-11730023_p0012__A12R
ACGTCCGCCGCATCTACGAGcatcaacgccacgatcagctTGGGCATATTAAGACCGCCAcgtttggcca
cgcctacttagtcgcacttaaatgtgtacgCTGAACGGCGCACGTGTCTT

>A05F__commonRT__Read023__boundary_10k_023_chr2:11720023-11730023_p0013__A12R
ACGTCCGCCGCATCTACGAGcatcaacgccacgatcagctTGGGCATATTAAGACCGCCAccaattctgg
ttttgttgattccaattgttttgatatggaCTGAACGGCGCACGTGTCTT

>A05F__commonRT__Read023__boundary_10k_023_chr2:11720023-11730023_p0014__A12R
ACGTCCGCCGCATCTACGAGcatcaacgccacgatcagctTGGGCATATTAAGACCGCCAatgaggatcc
atattgactacctctgtttccatattgatcCTGAACGGCGCACGTGTCTT

>A05F__commonRT__Read023__boundary_10k_023_chr2:11720023-11730023_p0015__A12R
ACGTCCGCCGCATCTACGAGcatcaacgccacgatcagctTGGGCATATTAAGACCGCCAtagcttggct
gtggtggcccataacttgaaggccgcccgtCTGAACGGCGCACGTGTCTT

>A05F__commonRT__Read023__boundary_10k_023_chr2:11720023-11730023_p0016__A12R
ACGTCCGCCGCATCTACGAGcatcaacgccacgatcagctTGGGCATATTAAGACCGCCAgtggctctgg
aactggctcagaaacttctggaactggaggCTGAACGGCGCACGTGTCTT

>A05F__commonRT__Read023__boundary_10k_023_chr2:11720023-11730023_p0017__A12R
ACGTCCGCCGCATCTACGAGcatcaacgccacgatcagctTGGGCATATTAAGACCGCCAgatggtgttg
gtggagcaacagggcctggagctgggattgCTGAACGGCGCACGTGTCTT

>A05F__commonRT__Read023__boundary_10k_023_chr2:11720023-11730023_p0018__A12R
ACGTCCGCCGCATCTACGAGcatcaacgccacgatcagctTGGGCATATTAAGACCGCCAcctacctcat
tctccttttccgctgcgtccacccttgtcaCTGAACGGCGCACGTGTCTT

>A05F__commonRT__Read023__boundary_10k_023_chr2:11720023-11730023_p0019__A12R
ACGTCCGCCGCATCTACGAGcatcaacgccacgatcagctTGGGCATATTAAGACCGCCAcggacttcta
agcctacagtaaacttgtaactacagtaagCTGAACGGCGCACGTGTCTT

>A05F__commonRT__Read023__boundary_10k_023_chr2:11720023-11730023_p0020__A12R
ACGTCCGCCGCATCTACGAGcatcaacgccacgatcagctTGGGCATATTAAGACCGCCAccaccacgag
cttttcggacctgaaaatttatttgaatttCTGAACGGCGCACGTGTCTT

>A05F__commonRT__Read023__boundary_10k_023_chr2:11720023-11730023_p0021__A12R
ACGTCCGCCGCATCTACGAGcatcaacgccacgatcagctTGGGCATATTAAGACCGCCAgcattggaat
atctggaattgaagcttgaggtgggagagtCTGAACGGCGCACGTGTCTT

>A05F__commonRT__Read023__boundary_10k_023_chr2:11720023-11730023_p0022__A12R
ACGTCCGCCGCATCTACGAGcatcaacgccacgatcagctTGGGCATATTAAGACCGCCAcgggttttgg
aagggaatacacaaatttggaaaaaatttaCTGAACGGCGCACGTGTCTT

>A05F__commonRT__Read023__boundary_10k_023_chr2:11720023-11730023_p0023__A12R
ACGTCCGCCGCATCTACGAGcatcaacgccacgatcagctTGGGCATATTAAGACCGCCAttctccaaga
gccagctgaaacagaaagtaatctgcagacCTGAACGGCGCACGTGTCTT

>A05F__commonRT__Read023__boundary_10k_023_chr2:11720023-11730023_p0024__A12R
ACGTCCGCCGCATCTACGAGcatcaacgccacgatcagctTGGGCATATTAAGACCGCCAcaaaataagt
tcaaaactgagaaattcaatccaaatgctcCTGAACGGCGCACGTGTCTT

>A05F__commonRT__Read023__boundary_10k_023_chr2:11720023-11730023_p0025__A12R
ACGTCCGCCGCATCTACGAGcatcaacgccacgatcagctTGGGCATATTAAGACCGCCAtgcacacatc
ttttcgcatttgaaaattgtcgtggcgagaCTGAACGGCGCACGTGTCTT

>A05F__commonRT__Read023__boundary_10k_023_chr2:11720023-11730023_p0026__A12R
ACGTCCGCCGCATCTACGAGcatcaacgccacgatcagctTGGGCATATTAAGACCGCCAaaggtcacgc
aaatcaaaaatataggtctcgacacgacaaCTGAACGGCGCACGTGTCTT

>A05F__commonRT__Read023__boundary_10k_023_chr2:11720023-11730023_p0027__A12R
ACGTCCGCCGCATCTACGAGcatcaacgccacgatcagctTGGGCATATTAAGACCGCCAtctacgtgga
gatggcctagaattcttgtgcataaatttcCTGAACGGCGCACGTGTCTT

>A05F__commonRT__Read023__boundary_10k_023_chr2:11720023-11730023_p0028__A12R
ACGTCCGCCGCATCTACGAGcatcaacgccacgatcagctTGGGCATATTAAGACCGCCActtatgaaag
aatgtgaattgaccacattctaggccacatCTGAACGGCGCACGTGTCTT

>A05F__commonRT__Read023__boundary_10k_023_chr2:11720023-11730023_p0029__A12R
ACGTCCGCCGCATCTACGAGcatcaacgccacgatcagctTGGGCATATTAAGACCGCCAaatgtcttaa
gcagcttttcccgaaagtttcgatatttgtCTGAACGGCGCACGTGTCTT

>A05F__commonRT__Read023__boundary_10k_023_chr2:11720023-11730023_p0030__A12R
ACGTCCGCCGCATCTACGAGcatcaacgccacgatcagctTGGGCATATTAAGACCGCCAggaagaagga
aggaaatgattttttgaagagaaaaatgttCTGAACGGCGCACGTGTCTT

>A05F__commonRT__Read023__boundary_10k_023_chr2:11720023-11730023_p0031__A12R
ACGTCCGCCGCATCTACGAGcatcaacgccacgatcagctTGGGCATATTAAGACCGCCAgagcaacgct
taattgaaaaagattgagaaatctgaaaaaCTGAACGGCGCACGTGTCTT

>A05F__commonRT__Read023__boundary_10k_023_chr2:11720023-11730023_p0032__A12R
ACGTCCGCCGCATCTACGAGcatcaacgccacgatcagctTGGGCATATTAAGACCGCCAatagaaaaaa
agcgacttgttagcaagtgcacggctaagcCTGAACGGCGCACGTGTCTT

>A05F__commonRT__Read023__boundary_10k_023_chr2:11720023-11730023_p0033__A12R
ACGTCCGCCGCATCTACGAGcatcaacgccacgatcagctTGGGCATATTAAGACCGCCAtttgaaaaaa
agtcaaaaagctgaatctttttaccctccgCTGAACGGCGCACGTGTCTT

>A05F__commonRT__Read023__boundary_10k_023_chr2:11720023-11730023_p0034__A12R
ACGTCCGCCGCATCTACGAGcatcaacgccacgatcagctTGGGCATATTAAGACCGCCAcaggtaccaa
atttcacagatttgtaaaaaattatgtagcCTGAACGGCGCACGTGTCTT

>A05F__commonRT__Read023__boundary_10k_023_chr2:11720023-11730023_p0035__A12R
ACGTCCGCCGCATCTACGAGcatcaacgccacgatcagctTGGGCATATTAAGACCGCCAagaaccgtat
ttttttatatacgggtctcgccacgatatcCTGAACGGCGCACGTGTCTT

>A05F__commonRT__Read023__boundary_10k_023_chr2:11720023-11730023_p0036__A12R
ACGTCCGCCGCATCTACGAGcatcaacgccacgatcagctTGGGCATATTAAGACCGCCActaaaaattc
aatagcaacgacattttgaaagtacagtacCTGAACGGCGCACGTGTCTT

>A05F__commonRT__Read023__boundary_10k_023_chr2:11720023-11730023_p0037__A12R
ACGTCCGCCGCATCTACGAGcatcaacgccacgatcagctTGGGCATATTAAGACCGCCAaggtctcaac
acgacaaagttttgttaattgcgaaaaggtCTGAACGGCGCACGTGTCTT

>A05F__commonRT__Read023__boundary_10k_023_chr2:11720023-11730023_p0038__A12R
ACGTCCGCCGCATCTACGAGcatcaacgccacgatcagctTGGGCATATTAAGACCGCCAacccggaatt
ttgcgattattgcgtaaaaactactatgacCTGAACGGCGCACGTGTCTT

>A05F__commonRT__Read023__boundary_10k_023_chr2:11720023-11730023_p0039__A12R
ACGTCCGCCGCATCTACGAGcatcaacgccacgatcagctTGGGCATATTAAGACCGCCAccaagttcac
gtttgcaaatttaatttaaatattacccggCTGAACGGCGCACGTGTCTT

>A05F__commonRT__Read023__boundary_10k_023_chr2:11720023-11730023_p0040__A12R
ACGTCCGCCGCATCTACGAGcatcaacgccacgatcagctTGGGCATATTAAGACCGCCAgaaattttag
ttttgcgcggcacgtagaaaattttaaaaaCTGAACGGCGCACGTGTCTT

>A05F__commonRT__Read023__boundary_10k_023_chr2:11720023-11730023_p0041__A12R
ACGTCCGCCGCATCTACGAGcatcaacgccacgatcagctTGGGCATATTAAGACCGCCAggggaacatg
atgcaaaagggatgatgtggtgagctttcgCTGAACGGCGCACGTGTCTT

>A05F__commonRT__Read023__boundary_10k_023_chr2:11720023-11730023_p0042__A12R
ACGTCCGCCGCATCTACGAGcatcaacgccacgatcagctTGGGCATATTAAGACCGCCAatctgctctt
gcgatgtaagaatgaataaaaaattggtagCTGAACGGCGCACGTGTCTT

>A05F__commonRT__Read023__boundary_10k_023_chr2:11720023-11730023_p0043__A12R
ACGTCCGCCGCATCTACGAGcatcaacgccacgatcagctTGGGCATATTAAGACCGCCAaagaaaagtg
aaggagaagaagtcctaagaaataaagaacCTGAACGGCGCACGTGTCTT

>A05F__commonRT__Read023__boundary_10k_023_chr2:11720023-11730023_p0044__A12R
ACGTCCGCCGCATCTACGAGcatcaacgccacgatcagctTGGGCATATTAAGACCGCCAgaaataattt
atttagcgggaaggaaatgtgaggattatgCTGAACGGCGCACGTGTCTT

>A05F__commonRT__Read023__boundary_10k_023_chr2:11720023-11730023_p0045__A12R
ACGTCCGCCGCATCTACGAGcatcaacgccacgatcagctTGGGCATATTAAGACCGCCAggtgtttgat
ctcgaaactactatttgagtaaacaaataaCTGAACGGCGCACGTGTCTT

>A05F__commonRT__Read023__boundary_10k_023_chr2:11720023-11730023_p0046__A12R
ACGTCCGCCGCATCTACGAGcatcaacgccacgatcagctTGGGCATATTAAGACCGCCActctacatat
aaatcggaagatcattgtttgatctttagaCTGAACGGCGCACGTGTCTT

>A05F__commonRT__Read023__boundary_10k_023_chr2:11720023-11730023_p0047__A12R
ACGTCCGCCGCATCTACGAGcatcaacgccacgatcagctTGGGCATATTAAGACCGCCAttctgataga
agtcgcagaaaacaacacaaaaaggagtgtCTGAACGGCGCACGTGTCTT

>A05F__commonRT__Read023__boundary_10k_023_chr2:11720023-11730023_p0048__A12R
ACGTCCGCCGCATCTACGAGcatcaacgccacgatcagctTGGGCATATTAAGACCGCCAattcggacag
caaaaaacgagagaaaaggaagggcggcaaCTGAACGGCGCACGTGTCTT

>A05F__commonRT__Read023__boundary_10k_023_chr2:11720023-11730023_p0049__A12R
ACGTCCGCCGCATCTACGAGcatcaacgccacgatcagctTGGGCATATTAAGACCGCCAaggcgcgcaa
agtacgtgcaaaacgcgagaacgagaaaagCTGAACGGCGCACGTGTCTT

>A05F__commonRT__Read023__boundary_10k_023_chr2:11720023-11730023_p0050__A12R
ACGTCCGCCGCATCTACGAGcatcaacgccacgatcagctTGGGCATATTAAGACCGCCAacacaaaaaa
aatgactatcgagtgccgtcgtgcacaccaCTGAACGGCGCACGTGTCTT

>A05F__commonRT__Read023__boundary_10k_023_chr2:11720023-11730023_p0051__A12R
ACGTCCGCCGCATCTACGAGcatcaacgccacgatcagctTGGGCATATTAAGACCGCCAtgttgagacc
cgataccatattttcggcagagaaatcgcaCTGAACGGCGCACGTGTCTT

>A05F__commonRT__Read023__boundary_10k_023_chr2:11720023-11730023_p0052__A12R
ACGTCCGCCGCATCTACGAGcatcaacgccacgatcagctTGGGCATATTAAGACCGCCAaaaggcgcac
gtatgttttgcatttaacaaatatttgtcgCTGAACGGCGCACGTGTCTT

>A05F__commonRT__Read023__boundary_10k_023_chr2:11720023-11730023_p0053__A12R
ACGTCCGCCGCATCTACGAGcatcaacgccacgatcagctTGGGCATATTAAGACCGCCAggaattttca
tccatttttcaaagtttttctcacgatctaCTGAACGGCGCACGTGTCTT

>A05F__commonRT__Read023__boundary_10k_023_chr2:11720023-11730023_p0054__A12R
ACGTCCGCCGCATCTACGAGcatcaacgccacgatcagctTGGGCATATTAAGACCGCCActgcaatttc
cgcgaagacttccttgatagtgcttgccatCTGAACGGCGCACGTGTCTT

>A05F__commonRT__Read023__boundary_10k_023_chr2:11720023-11730023_p0055__A12R
ACGTCCGCCGCATCTACGAGcatcaacgccacgatcagctTGGGCATATTAAGACCGCCAccacatcaac
aaggcacaactcgttggcaaggttttgctgCTGAACGGCGCACGTGTCTT

>A05F__commonRT__Read023__boundary_10k_023_chr2:11720023-11730023_p0056__A12R
ACGTCCGCCGCATCTACGAGcatcaacgccacgatcagctTGGGCATATTAAGACCGCCAtgttgaagat
ccatcatctctcccttcaacttatcagcgaCTGAACGGCGCACGTGTCTT

>A05F__commonRT__Read023__boundary_10k_023_chr2:11720023-11730023_p0057__A12R
ACGTCCGCCGCATCTACGAGcatcaacgccacgatcagctTGGGCATATTAAGACCGCCAccagcggtga
tagagtagtctgcaaaattcaaggttttttCTGAACGGCGCACGTGTCTT

>A05F__commonRT__Read023__boundary_10k_023_chr2:11720023-11730023_p0058__A12R
ACGTCCGCCGCATCTACGAGcatcaacgccacgatcagctTGGGCATATTAAGACCGCCAgagtacttga
caagttgtgggatgattcccttgaaaatctCTGAACGGCGCACGTGTCTT

>A05F__commonRT__Read023__boundary_10k_023_chr2:11720023-11730023_p0059__A12R
ACGTCCGCCGCATCTACGAGcatcaacgccacgatcagctTGGGCATATTAAGACCGCCAatcaactgga
ttcgagacgacgaggatgcaagtgtccgggCTGAACGGCGCACGTGTCTT

>A05F__commonRT__Read023__boundary_10k_023_chr2:11720023-11730023_p0060__A12R
ACGTCCGCCGCATCTACGAGcatcaacgccacgatcagctTGGGCATATTAAGACCGCCAgtgggagtcc
agacaacttccaggtgacataggtgagaacCTGAACGGCGCACGTGTCTT

>A05F__commonRT__Read023__boundary_10k_023_chr2:11720023-11730023_p0061__A12R
ACGTCCGCCGCATCTACGAGcatcaacgccacgatcagctTGGGCATATTAAGACCGCCActccatgttc
tccgataatccatccgtggcacgatgacggCTGAACGGCGCACGTGTCTT

>A05F__commonRT__Read023__boundary_10k_023_chr2:11720023-11730023_p0062__A12R
ACGTCCGCCGCATCTACGAGcatcaacgccacgatcagctTGGGCATATTAAGACCGCCAccggcaacat
tgacaccagaccacacagcaacactggaatCTGAACGGCGCACGTGTCTT

>A05F__commonRT__Read023__boundary_10k_023_chr2:11720023-11730023_p0063__A12R
ACGTCCGCCGCATCTACGAGcatcaacgccacgatcagctTGGGCATATTAAGACCGCCAccttcttgtg
aatctcagcctcccagtgttcgttgtcagtCTGAACGGCGCACGTGTCTT

>A05F__commonRT__Read023__boundary_10k_023_chr2:11720023-11730023_p0064__A12R
ACGTCCGCCGCATCTACGAGcatcaacgccacgatcagctTGGGCATATTAAGACCGCCAtatcccttca
gcttgatgatctcgtaggcgctgtcgacgaCTGAACGGCGCACGTGTCTT

>A05F__commonRT__Read023__boundary_10k_023_chr2:11720023-11730023_p0065__A12R
ACGTCCGCCGCATCTACGAGcatcaacgccacgatcagctTGGGCATATTAAGACCGCCAaaagagcgaa
aacgttgcgagaattactgaaaattccctgCTGAACGGCGCACGTGTCTT

>A05F__commonRT__Read023__boundary_10k_023_chr2:11720023-11730023_p0066__A12R
ACGTCCGCCGCATCTACGAGcatcaacgccacgatcagctTGGGCATATTAAGACCGCCAtccaatagag
ccttggcggagttgtgcaatttctgaacctCTGAACGGCGCACGTGTCTT

>A05F__commonRT__Read023__boundary_10k_023_chr2:11720023-11730023_p0067__A12R
ACGTCCGCCGCATCTACGAGcatcaacgccacgatcagctTGGGCATATTAAGACCGCCAggctcatttt
ctgaaaatgtcgaaaatgattttgaaagaaCTGAACGGCGCACGTGTCTT

>A05F__commonRT__Read023__boundary_10k_023_chr2:11720023-11730023_p0068__A12R
ACGTCCGCCGCATCTACGAGcatcaacgccacgatcagctTGGGCATATTAAGACCGCCAacctcggcga
cgggcgagtgagccgcctccgcagccgagtCTGAACGGCGCACGTGTCTT

>A05F__commonRT__Read023__boundary_10k_023_chr2:11720023-11730023_p0069__A12R
ACGTCCGCCGCATCTACGAGcatcaacgccacgatcagctTGGGCATATTAAGACCGCCAattgtcccgc
ttctacgttcgcttcggcgaatctgtagttCTGAACGGCGCACGTGTCTT

>A05F__commonRT__Read023__boundary_10k_023_chr2:11720023-11730023_p0070__A12R
ACGTCCGCCGCATCTACGAGcatcaacgccacgatcagctTGGGCATATTAAGACCGCCAggcaaaacaa
accttttcggggattccatgacccgcgggcCTGAACGGCGCACGTGTCTT

>A05F__commonRT__Read023__boundary_10k_023_chr2:11720023-11730023_p0071__A12R
ACGTCCGCCGCATCTACGAGcatcaacgccacgatcagctTGGGCATATTAAGACCGCCAgggaataggc
tcgctgaaaattaacatttgttaaattattCTGAACGGCGCACGTGTCTT

>A05F__commonRT__Read023__boundary_10k_023_chr2:11720023-11730023_p0072__A12R
ACGTCCGCCGCATCTACGAGcatcaacgccacgatcagctTGGGCATATTAAGACCGCCActgtcttctg
tgacagtcaacaccctcggcgcatggatgcCTGAACGGCGCACGTGTCTT

>A05F__commonRT__Read023__boundary_10k_023_chr2:11720023-11730023_p0073__A12R
ACGTCCGCCGCATCTACGAGcatcaacgccacgatcagctTGGGCATATTAAGACCGCCAgacatctaaa
aaatacgaaattcaacacttcaaccactatCTGAACGGCGCACGTGTCTT

>A05F__commonRT__Read023__boundary_10k_023_chr2:11720023-11730023_p0074__A12R
ACGTCCGCCGCATCTACGAGcatcaacgccacgatcagctTGGGCATATTAAGACCGCCAgaaaatgcca
tgcaagtaaatttgctcgatatcgtagaatCTGAACGGCGCACGTGTCTT

>A05F__commonRT__Read023__boundary_10k_023_chr2:11720023-11730023_p0075__A12R
ACGTCCGCCGCATCTACGAGcatcaacgccacgatcagctTGGGCATATTAAGACCGCCAatgattaaaa
ggcaggcttattaagcaagtgattaccgctCTGAACGGCGCACGTGTCTT

>A05F__commonRT__Read023__boundary_10k_023_chr2:11720023-11730023_p0076__A12R
ACGTCCGCCGCATCTACGAGcatcaacgccacgatcagctTGGGCATATTAAGACCGCCAcgatgtgcag
cttgtcgaatcgatctgaaaataaaaaattCTGAACGGCGCACGTGTCTT

>A05F__commonRT__Read023__boundary_10k_023_chr2:11720023-11730023_p0077__A12R
ACGTCCGCCGCATCTACGAGcatcaacgccacgatcagctTGGGCATATTAAGACCGCCActccttgtag
taaactgcatcggtgtatggatcctcgaccCTGAACGGCGCACGTGTCTT

>A05F__commonRT__Read023__boundary_10k_023_chr2:11720023-11730023_p0078__A12R
ACGTCCGCCGCATCTACGAGcatcaacgccacgatcagctTGGGCATATTAAGACCGCCAtgatttttgc
ttggaacatctccacgtggccattaattcgCTGAACGGCGCACGTGTCTT

>A05F__commonRT__Read023__boundary_10k_023_chr2:11720023-11730023_p0079__A12R
ACGTCCGCCGCATCTACGAGcatcaacgccacgatcagctTGGGCATATTAAGACCGCCAcgtccagcca
tttttccggtgataatcggcacgacatcttCTGAACGGCGCACGTGTCTT

>A05F__commonRT__Read023__boundary_10k_023_chr2:11720023-11730023_p0080__A12R
ACGTCCGCCGCATCTACGAGcatcaacgccacgatcagctTGGGCATATTAAGACCGCCAaccttggagt
tcgccgctcaacaaggaattttcgattcgtCTGAACGGCGCACGTGTCTT

>A05F__commonRT__Read023__boundary_10k_023_chr2:11720023-11730023_p0081__A12R
ACGTCCGCCGCATCTACGAGcatcaacgccacgatcagctTGGGCATATTAAGACCGCCAcatctctcac
actcgtctcgtagaatactccgttcgagacCTGAACGGCGCACGTGTCTT

>A05F__commonRT__Read023__boundary_10k_023_chr2:11720023-11730023_p0082__A12R
ACGTCCGCCGCATCTACGAGcatcaacgccacgatcagctTGGGCATATTAAGACCGCCAgttgtcagcg
ttgaggacagggtctgatgcgtttcgttgaCTGAACGGCGCACGTGTCTT

>A05F__commonRT__Read023__boundary_10k_023_chr2:11720023-11730023_p0083__A12R
ACGTCCGCCGCATCTACGAGcatcaacgccacgatcagctTGGGCATATTAAGACCGCCAcgtctccgcg
ttacaagtgatactccattccgaatcgagtCTGAACGGCGCACGTGTCTT

>A05F__commonRT__Read023__boundary_10k_023_chr2:11720023-11730023_p0084__A12R
ACGTCCGCCGCATCTACGAGcatcaacgccacgatcagctTGGGCATATTAAGACCGCCAacgagaagga
ttaagacgacgcagaacacgatcagccacaCTGAACGGCGCACGTGTCTT

>A05F__commonRT__Read023__boundary_10k_023_chr2:11720023-11730023_p0085__A12R
ACGTCCGCCGCATCTACGAGcatcaacgccacgatcagctTGGGCATATTAAGACCGCCAggacgatcgg
agccaaaagatgtagacgcactggagaatcCTGAACGGCGCACGTGTCTT

>A05F__commonRT__Read023__boundary_10k_023_chr2:11720023-11730023_p0086__A12R
ACGTCCGCCGCATCTACGAGcatcaacgccacgatcagctTGGGCATATTAAGACCGCCAgctagaaaag
attgaaaaagaacgagaatgctataaattcCTGAACGGCGCACGTGTCTT

>A05F__commonRT__Read023__boundary_10k_023_chr2:11720023-11730023_p0087__A12R
ACGTCCGCCGCATCTACGAGcatcaacgccacgatcagctTGGGCATATTAAGACCGCCAgaaacagaaa
gtgctaggaaatgtgacaaaaaaaaaagtaCTGAACGGCGCACGTGTCTT

>A05F__commonRT__Read023__boundary_10k_023_chr2:11720023-11730023_p0088__A12R
ACGTCCGCCGCATCTACGAGcatcaacgccacgatcagctTGGGCATATTAAGACCGCCAgagtcagaga
gtgggaaaagtgatagtgcaagagactaagCTGAACGGCGCACGTGTCTT

>A05F__commonRT__Read023__boundary_10k_023_chr2:11720023-11730023_p0089__A12R
ACGTCCGCCGCATCTACGAGcatcaacgccacgatcagctTGGGCATATTAAGACCGCCAcagttgcttt
tctctctctctcagcaaaaaaagaagaaaaCTGAACGGCGCACGTGTCTT

>A05F__commonRT__Read023__boundary_10k_023_chr2:11720023-11730023_p0090__A12R
ACGTCCGCCGCATCTACGAGcatcaacgccacgatcagctTGGGCATATTAAGACCGCCAgacgacggga
ggagtggcaaataggacagaagaagaagaaCTGAACGGCGCACGTGTCTT

>A05F__commonRT__Read023__boundary_10k_023_chr2:11720023-11730023_p0091__A12R
ACGTCCGCCGCATCTACGAGcatcaacgccacgatcagctTGGGCATATTAAGACCGCCActaaacatta
ctgatcacgtttcgaattttgaactaagaaCTGAACGGCGCACGTGTCTT

>A05F__commonRT__Read023__boundary_10k_023_chr2:11720023-11730023_p0092__A12R
ACGTCCGCCGCATCTACGAGcatcaacgccacgatcagctTGGGCATATTAAGACCGCCAaatgactgaa
aacgcacgagaagaaaaattgaaaatcacaCTGAACGGCGCACGTGTCTT

>A05F__commonRT__Read023__boundary_10k_023_chr2:11720023-11730023_p0093__A12R
ACGTCCGCCGCATCTACGAGcatcaacgccacgatcagctTGGGCATATTAAGACCGCCAaagaaactcc
tacctgaacacgagcaagacgagacaacatCTGAACGGCGCACGTGTCTT

>A05F__commonRT__Read023__boundary_10k_023_chr2:11720023-11730023_p0094__A12R
ACGTCCGCCGCATCTACGAGcatcaacgccacgatcagctTGGGCATATTAAGACCGCCActgttggcat
tttggctgaaattagaatattatttgaagtCTGAACGGCGCACGTGTCTT

>A05F__commonRT__Read023__boundary_10k_023_chr2:11720023-11730023_p0095__A12R
ACGTCCGCCGCATCTACGAGcatcaacgccacgatcagctTGGGCATATTAAGACCGCCAgtgcggcggc
agcagacttcgatgtgctgaagtgggcgagCTGAACGGCGCACGTGTCTT

>A05F__commonRT__Read023__boundary_10k_023_chr2:11720023-11730023_p0096__A12R
ACGTCCGCCGCATCTACGAGcatcaacgccacgatcagctTGGGCATATTAAGACCGCCAtccatcgatc
cacagcttgacagtctgaaaaattatggaaCTGAACGGCGCACGTGTCTT

>A05F__commonRT__Read023__boundary_10k_023_chr2:11720023-11730023_p0097__A12R
ACGTCCGCCGCATCTACGAGcatcaacgccacgatcagctTGGGCATATTAAGACCGCCAtttggcacca
tagcgatgacctcgttggtggctggattggCTGAACGGCGCACGTGTCTT

>A05F__commonRT__Read023__boundary_10k_023_chr2:11720023-11730023_p0098__A12R
ACGTCCGCCGCATCTACGAGcatcaacgccacgatcagctTGGGCATATTAAGACCGCCAcagtggggat
ctggaaacttctattattgaaataaaaaaaCTGAACGGCGCACGTGTCTT

>A05F__commonRT__Read023__boundary_10k_023_chr2:11720023-11730023_p0099__A12R
ACGTCCGCCGCATCTACGAGcatcaacgccacgatcagctTGGGCATATTAAGACCGCCAtgatcaaggc
ttgaagtttgaacatgcattgttgacgggtCTGAACGGCGCACGTGTCTT

>A05F__commonRT__Read023__boundary_10k_023_chr2:11720023-11730023_p0100__A12R
ACGTCCGCCGCATCTACGAGcatcaacgccacgatcagctTGGGCATATTAAGACCGCCAtcgcgagaga
catttggaagggtctctcccatcatcagggCTGAACGGCGCACGTGTCTT

>A05F__commonRT__Read024__boundary_10k_024_chr2:11730024-11740024_p0001__A12R
ACGTCCGCCGCATCTACGAGcatcaacgccacgatcagctGTCCGAGAAAAGGCCGCCGGgataaagtta
acagcagagtgctgtccgtgaataatattgCTGAACGGCGCACGTGTCTT

>A05F__commonRT__Read024__boundary_10k_024_chr2:11730024-11740024_p0002__A12R
ACGTCCGCCGCATCTACGAGcatcaacgccacgatcagctGTCCGAGAAAAGGCCGCCGGctccaacaaa
tgagatagccttgatatctgggttatcgcaCTGAACGGCGCACGTGTCTT

>A05F__commonRT__Read024__boundary_10k_024_chr2:11730024-11740024_p0003__A12R
ACGTCCGCCGCATCTACGAGcatcaacgccacgatcagctGTCCGAGAAAAGGCCGCCGGtggctccacg
ctcgtagatgtgttttccctgaaaaaatcaCTGAACGGCGCACGTGTCTT

>A05F__commonRT__Read024__boundary_10k_024_chr2:11730024-11740024_p0004__A12R
ACGTCCGCCGCATCTACGAGcatcaacgccacgatcagctGTCCGAGAAAAGGCCGCCGGtctccgacga
gcacagcggtggtgagagccatgcagcgttCTGAACGGCGCACGTGTCTT

>A05F__commonRT__Read024__boundary_10k_024_chr2:11730024-11740024_p0005__A12R
ACGTCCGCCGCATCTACGAGcatcaacgccacgatcagctGTCCGAGAAAAGGCCGCCGGtgtcggtatc
cggcttccatccagcgttgaccttcaagttCTGAACGGCGCACGTGTCTT

>A05F__commonRT__Read024__boundary_10k_024_chr2:11730024-11740024_p0006__A12R
ACGTCCGCCGCATCTACGAGcatcaacgccacgatcagctGTCCGAGAAAAGGCCGCCGGaacctgagct
ccctccttcttggcactctcgataagacggCTGAACGGCGCACGTGTCTT

>A05F__commonRT__Read024__boundary_10k_024_chr2:11730024-11740024_p0007__A12R
ACGTCCGCCGCATCTACGAGcatcaacgccacgatcagctGTCCGAGAAAAGGCCGCCGGttgactccag
cgagaatcgttggtcccacgaagtttccatCTGAACGGCGCACGTGTCTT

>A05F__commonRT__Read024__boundary_10k_024_chr2:11730024-11740024_p0008__A12R
ACGTCCGCCGCATCTACGAGcatcaacgccacgatcagctGTCCGAGAAAAGGCCGCCGGctgggccgaa
gatttcttcctacaaaaaattaaatattaaCTGAACGGCGCACGTGTCTT

>A05F__commonRT__Read024__boundary_10k_024_chr2:11730024-11740024_p0009__A12R
ACGTCCGCCGCATCTACGAGcatcaacgccacgatcagctGTCCGAGAAAAGGCCGCCGGatggcctcgt
tcaagttctcggcctccatgacgacaaggaCTGAACGGCGCACGTGTCTT

>A05F__commonRT__Read024__boundary_10k_024_chr2:11730024-11740024_p0010__A12R
ACGTCCGCCGCATCTACGAGcatcaacgccacgatcagctGTCCGAGAAAAGGCCGCCGGggccgttccg
tttccgtatgggttgttgttgatgatttcgCTGAACGGCGCACGTGTCTT

>A05F__commonRT__Read024__boundary_10k_024_chr2:11730024-11740024_p0011__A12R
ACGTCCGCCGCATCTACGAGcatcaacgccacgatcagctGTCCGAGAAAAGGCCGCCGGcgacatttgt
ggcttcagctcggtgagcgactcgttccagCTGAACGGCGCACGTGTCTT

>A05F__commonRT__Read024__boundary_10k_024_chr2:11730024-11740024_p0012__A12R
ACGTCCGCCGCATCTACGAGcatcaacgccacgatcagctGTCCGAGAAAAGGCCGCCGGtcagaattca
cagaatttcaatttacttgagctgtgggaaCTGAACGGCGCACGTGTCTT

>A05F__commonRT__Read024__boundary_10k_024_chr2:11730024-11740024_p0013__A12R
ACGTCCGCCGCATCTACGAGcatcaacgccacgatcagctGTCCGAGAAAAGGCCGCCGGgcaaaaaacc
atggcaataaacgttattgaacaagaataaCTGAACGGCGCACGTGTCTT

>A05F__commonRT__Read024__boundary_10k_024_chr2:11730024-11740024_p0014__A12R
ACGTCCGCCGCATCTACGAGcatcaacgccacgatcagctGTCCGAGAAAAGGCCGCCGGcccattccat
ttacgggtctaatcgtcacttttatgataaCTGAACGGCGCACGTGTCTT

>A05F__commonRT__Read024__boundary_10k_024_chr2:11730024-11740024_p0015__A12R
ACGTCCGCCGCATCTACGAGcatcaacgccacgatcagctGTCCGAGAAAAGGCCGCCGGgcgtttgaag
acaagaagaatttgtcatacgttattttccCTGAACGGCGCACGTGTCTT

>A05F__commonRT__Read024__boundary_10k_024_chr2:11730024-11740024_p0016__A12R
ACGTCCGCCGCATCTACGAGcatcaacgccacgatcagctGTCCGAGAAAAGGCCGCCGGgaaacaaaat
gaattatatctcctttcccattgtaggtaaCTGAACGGCGCACGTGTCTT

>A05F__commonRT__Read024__boundary_10k_024_chr2:11730024-11740024_p0017__A12R
ACGTCCGCCGCATCTACGAGcatcaacgccacgatcagctGTCCGAGAAAAGGCCGCCGGgttatgacga
tcaatctggaaattgagatggaattttaggCTGAACGGCGCACGTGTCTT

>A05F__commonRT__Read024__boundary_10k_024_chr2:11730024-11740024_p0018__A12R
ACGTCCGCCGCATCTACGAGcatcaacgccacgatcagctGTCCGAGAAAAGGCCGCCGGaatgaaggcg
acaaaaatgaaacaggtcagtagaataataCTGAACGGCGCACGTGTCTT

>A05F__commonRT__Read024__boundary_10k_024_chr2:11730024-11740024_p0019__A12R
ACGTCCGCCGCATCTACGAGcatcaacgccacgatcagctGTCCGAGAAAAGGCCGCCGGcgatcacaat
tttggaattcgcatgtgagacggccaaataCTGAACGGCGCACGTGTCTT

>A05F__commonRT__Read024__boundary_10k_024_chr2:11730024-11740024_p0020__A12R
ACGTCCGCCGCATCTACGAGcatcaacgccacgatcagctGTCCGAGAAAAGGCCGCCGGtaacgaaatt
tcgaaaaaagcctaccatttgcatcaaaagCTGAACGGCGCACGTGTCTT

>A05F__commonRT__Read024__boundary_10k_024_chr2:11730024-11740024_p0021__A12R
ACGTCCGCCGCATCTACGAGcatcaacgccacgatcagctGTCCGAGAAAAGGCCGCCGGgtaattttaa
aggtgcatactttttgttgggtagatttgaCTGAACGGCGCACGTGTCTT

>A05F__commonRT__Read024__boundary_10k_024_chr2:11730024-11740024_p0022__A12R
ACGTCCGCCGCATCTACGAGcatcaacgccacgatcagctGTCCGAGAAAAGGCCGCCGGgtagttgtga
aattctcgctgaatttttcaaaatcgtattCTGAACGGCGCACGTGTCTT

>A05F__commonRT__Read024__boundary_10k_024_chr2:11730024-11740024_p0023__A12R
ACGTCCGCCGCATCTACGAGcatcaacgccacgatcagctGTCCGAGAAAAGGCCGCCGGggacatcgac
tgtggtgcattgttgttgaatggactggcgCTGAACGGCGCACGTGTCTT

>A05F__commonRT__Read024__boundary_10k_024_chr2:11730024-11740024_p0024__A12R
ACGTCCGCCGCATCTACGAGcatcaacgccacgatcagctGTCCGAGAAAAGGCCGCCGGaagtggtaac
tttcaagttaccagtttttcctaacgagacCTGAACGGCGCACGTGTCTT

>A05F__commonRT__Read024__boundary_10k_024_chr2:11730024-11740024_p0025__A12R
ACGTCCGCCGCATCTACGAGcatcaacgccacgatcagctGTCCGAGAAAAGGCCGCCGGttaggtattc
taccaaaattcagcattttcaattagcttcCTGAACGGCGCACGTGTCTT

>A05F__commonRT__Read024__boundary_10k_024_chr2:11730024-11740024_p0026__A12R
ACGTCCGCCGCATCTACGAGcatcaacgccacgatcagctGTCCGAGAAAAGGCCGCCGGcgattcctca
tcctcctcactatttgaagttggatctagcCTGAACGGCGCACGTGTCTT

>A05F__commonRT__Read024__boundary_10k_024_chr2:11730024-11740024_p0027__A12R
ACGTCCGCCGCATCTACGAGcatcaacgccacgatcagctGTCCGAGAAAAGGCCGCCGGggatagtaac
tattcggatcggcaatctgtttatcattccCTGAACGGCGCACGTGTCTT

>A05F__commonRT__Read024__boundary_10k_024_chr2:11730024-11740024_p0028__A12R
ACGTCCGCCGCATCTACGAGcatcaacgccacgatcagctGTCCGAGAAAAGGCCGCCGGgagaatcgta
ttcgaatgattgaaatcataatcaaaacgtCTGAACGGCGCACGTGTCTT

>A05F__commonRT__Read024__boundary_10k_024_chr2:11730024-11740024_p0029__A12R
ACGTCCGCCGCATCTACGAGcatcaacgccacgatcagctGTCCGAGAAAAGGCCGCCGGtgtatcgacg
acggcctttcccctctcttcacagttcagaCTGAACGGCGCACGTGTCTT

>A05F__commonRT__Read024__boundary_10k_024_chr2:11730024-11740024_p0030__A12R
ACGTCCGCCGCATCTACGAGcatcaacgccacgatcagctGTCCGAGAAAAGGCCGCCGGctctctcctg
ctctgtgtgcatgtgtgctccgagttgagcCTGAACGGCGCACGTGTCTT

>A05F__commonRT__Read024__boundary_10k_024_chr2:11730024-11740024_p0031__A12R
ACGTCCGCCGCATCTACGAGcatcaacgccacgatcagctGTCCGAGAAAAGGCCGCCGGcattcatcat
tagtcgagaatgttttagggaaaaaggagaCTGAACGGCGCACGTGTCTT

>A05F__commonRT__Read024__boundary_10k_024_chr2:11730024-11740024_p0032__A12R
ACGTCCGCCGCATCTACGAGcatcaacgccacgatcagctGTCCGAGAAAAGGCCGCCGGagaagctaca
gtacccgtacccaattttcttccaaaaatcCTGAACGGCGCACGTGTCTT

>A05F__commonRT__Read024__boundary_10k_024_chr2:11730024-11740024_p0033__A12R
ACGTCCGCCGCATCTACGAGcatcaacgccacgatcagctGTCCGAGAAAAGGCCGCCGGaaattacaga
gccccgttttttccctaataacctaggattCTGAACGGCGCACGTGTCTT

>A05F__commonRT__Read024__boundary_10k_024_chr2:11730024-11740024_p0034__A12R
ACGTCCGCCGCATCTACGAGcatcaacgccacgatcagctGTCCGAGAAAAGGCCGCCGGtttaccttat
cgtcggcttcattgctaagcctaagcccaaCTGAACGGCGCACGTGTCTT

>A05F__commonRT__Read024__boundary_10k_024_chr2:11730024-11740024_p0035__A12R
ACGTCCGCCGCATCTACGAGcatcaacgccacgatcagctGTCCGAGAAAAGGCCGCCGGagacagtggc
cgagttttataacattggcttttatataaaCTGAACGGCGCACGTGTCTT

>A05F__commonRT__Read024__boundary_10k_024_chr2:11730024-11740024_p0036__A12R
ACGTCCGCCGCATCTACGAGcatcaacgccacgatcagctGTCCGAGAAAAGGCCGCCGGtttttttcgc
ggccacatagattttttaacagccacaaaaCTGAACGGCGCACGTGTCTT

>A05F__commonRT__Read024__boundary_10k_024_chr2:11730024-11740024_p0037__A12R
ACGTCCGCCGCATCTACGAGcatcaacgccacgatcagctGTCCGAGAAAAGGCCGCCGGgaaaatatgg
caatttagcaacttgagaaaacaggaacttCTGAACGGCGCACGTGTCTT

>A05F__commonRT__Read024__boundary_10k_024_chr2:11730024-11740024_p0038__A12R
ACGTCCGCCGCATCTACGAGcatcaacgccacgatcagctGTCCGAGAAAAGGCCGCCGGggccgagttt
tcacttccgcggcccgacgggattgcgattCTGAACGGCGCACGTGTCTT

>A05F__commonRT__Read024__boundary_10k_024_chr2:11730024-11740024_p0039__A12R
ACGTCCGCCGCATCTACGAGcatcaacgccacgatcagctGTCCGAGAAAAGGCCGCCGGtattaaatta
atttcgcttcttgcactttcccgacttttcCTGAACGGCGCACGTGTCTT

>A05F__commonRT__Read024__boundary_10k_024_chr2:11730024-11740024_p0040__A12R
ACGTCCGCCGCATCTACGAGcatcaacgccacgatcagctGTCCGAGAAAAGGCCGCCGGctatcgaatt
ttcaatttgatgaactctgtccctttttttCTGAACGGCGCACGTGTCTT

>A05F__commonRT__Read024__boundary_10k_024_chr2:11730024-11740024_p0041__A12R
ACGTCCGCCGCATCTACGAGcatcaacgccacgatcagctGTCCGAGAAAAGGCCGCCGGggccatttcg
caaaagctctaaacttttttaattaactttCTGAACGGCGCACGTGTCTT

>A05F__commonRT__Read024__boundary_10k_024_chr2:11730024-11740024_p0042__A12R
ACGTCCGCCGCATCTACGAGcatcaacgccacgatcagctGTCCGAGAAAAGGCCGCCGGgtgcgaacaa
tttgaatatttttccattagtctgtactttCTGAACGGCGCACGTGTCTT

>A05F__commonRT__Read024__boundary_10k_024_chr2:11730024-11740024_p0043__A12R
ACGTCCGCCGCATCTACGAGcatcaacgccacgatcagctGTCCGAGAAAAGGCCGCCGGtgatttttga
cacaattatcggaaatactcctacacatgcCTGAACGGCGCACGTGTCTT

>A05F__commonRT__Read024__boundary_10k_024_chr2:11730024-11740024_p0044__A12R
ACGTCCGCCGCATCTACGAGcatcaacgccacgatcagctGTCCGAGAAAAGGCCGCCGGcaacttccga
gcgggggtttccggtttttttgcagaatttCTGAACGGCGCACGTGTCTT

>A05F__commonRT__Read024__boundary_10k_024_chr2:11730024-11740024_p0045__A12R
ACGTCCGCCGCATCTACGAGcatcaacgccacgatcagctGTCCGAGAAAAGGCCGCCGGgagaaaattg
ggccgattatgtgctttttctaatttaaaaCTGAACGGCGCACGTGTCTT

>A05F__commonRT__Read024__boundary_10k_024_chr2:11730024-11740024_p0046__A12R
ACGTCCGCCGCATCTACGAGcatcaacgccacgatcagctGTCCGAGAAAAGGCCGCCGGttgataactt
tttccactgaccagatatgaaaatttttcgCTGAACGGCGCACGTGTCTT

>A05F__commonRT__Read024__boundary_10k_024_chr2:11730024-11740024_p0047__A12R
ACGTCCGCCGCATCTACGAGcatcaacgccacgatcagctGTCCGAGAAAAGGCCGCCGGgcaaccaatt
ttatgcacttttttggagcaattttttagaCTGAACGGCGCACGTGTCTT

>A05F__commonRT__Read024__boundary_10k_024_chr2:11730024-11740024_p0048__A12R
ACGTCCGCCGCATCTACGAGcatcaacgccacgatcagctGTCCGAGAAAAGGCCGCCGGcactcactga
gacactctagaagagtgggaggattgaattCTGAACGGCGCACGTGTCTT

>A05F__commonRT__Read024__boundary_10k_024_chr2:11730024-11740024_p0049__A12R
ACGTCCGCCGCATCTACGAGcatcaacgccacgatcagctGTCCGAGAAAAGGCCGCCGGctgtgctcgg
tgtccttgtattatcgagttacaaaatcgaCTGAACGGCGCACGTGTCTT

>A05F__commonRT__Read024__boundary_10k_024_chr2:11730024-11740024_p0050__A12R
ACGTCCGCCGCATCTACGAGcatcaacgccacgatcagctGTCCGAGAAAAGGCCGCCGGatgaaagttt
aagcttagaaaactccaaaaagtggtcattCTGAACGGCGCACGTGTCTT

>A05F__commonRT__Read024__boundary_10k_024_chr2:11730024-11740024_p0051__A12R
ACGTCCGCCGCATCTACGAGcatcaacgccacgatcagctGTCCGAGAAAAGGCCGCCGGgctccttttc
tttatttactctcaaaattcttgtccatctCTGAACGGCGCACGTGTCTT

>A05F__commonRT__Read024__boundary_10k_024_chr2:11730024-11740024_p0052__A12R
ACGTCCGCCGCATCTACGAGcatcaacgccacgatcagctGTCCGAGAAAAGGCCGCCGGtctctttccc
atataccccctggcttcatcttcttcttttCTGAACGGCGCACGTGTCTT

>A05F__commonRT__Read024__boundary_10k_024_chr2:11730024-11740024_p0053__A12R
ACGTCCGCCGCATCTACGAGcatcaacgccacgatcagctGTCCGAGAAAAGGCCGCCGGccctctctct
ttccaaaaaatgcttttaccacaattgagaCTGAACGGCGCACGTGTCTT

>A05F__commonRT__Read024__boundary_10k_024_chr2:11730024-11740024_p0054__A12R
ACGTCCGCCGCATCTACGAGcatcaacgccacgatcagctGTCCGAGAAAAGGCCGCCGGaattttattc
ggaattaagcctgcgttttttcaaacgaatCTGAACGGCGCACGTGTCTT

>A05F__commonRT__Read024__boundary_10k_024_chr2:11730024-11740024_p0055__A12R
ACGTCCGCCGCATCTACGAGcatcaacgccacgatcagctGTCCGAGAAAAGGCCGCCGGccaaaaattc
tagttaaattcatttccctgtttttgtctgCTGAACGGCGCACGTGTCTT

>A05F__commonRT__Read024__boundary_10k_024_chr2:11730024-11740024_p0056__A12R
ACGTCCGCCGCATCTACGAGcatcaacgccacgatcagctGTCCGAGAAAAGGCCGCCGGtgtgccgact
taccttttttcactttttgtactttatttgCTGAACGGCGCACGTGTCTT

>A05F__commonRT__Read024__boundary_10k_024_chr2:11730024-11740024_p0057__A12R
ACGTCCGCCGCATCTACGAGcatcaacgccacgatcagctGTCCGAGAAAAGGCCGCCGGgtacaatttt
ctaatttgggcatctaaatccttctatcaaCTGAACGGCGCACGTGTCTT

>A05F__commonRT__Read024__boundary_10k_024_chr2:11730024-11740024_p0058__A12R
ACGTCCGCCGCATCTACGAGcatcaacgccacgatcagctGTCCGAGAAAAGGCCGCCGGcaaaattact
tcctcttttttcccaattgacacttgttttCTGAACGGCGCACGTGTCTT

>A05F__commonRT__Read024__boundary_10k_024_chr2:11730024-11740024_p0059__A12R
ACGTCCGCCGCATCTACGAGcatcaacgccacgatcagctGTCCGAGAAAAGGCCGCCGGaataagtatt
ttgtgttccccggcctcgtggaaccccgcaCTGAACGGCGCACGTGTCTT

>A05F__commonRT__Read024__boundary_10k_024_chr2:11730024-11740024_p0060__A12R
ACGTCCGCCGCATCTACGAGcatcaacgccacgatcagctGTCCGAGAAAAGGCCGCCGGattttcttta
atattcaatttgaagaggactcgggtttccCTGAACGGCGCACGTGTCTT

>A05F__commonRT__Read024__boundary_10k_024_chr2:11730024-11740024_p0061__A12R
ACGTCCGCCGCATCTACGAGcatcaacgccacgatcagctGTCCGAGAAAAGGCCGCCGGatttctggat
agagttccaatattggcattttgtccttccCTGAACGGCGCACGTGTCTT

>A05F__commonRT__Read024__boundary_10k_024_chr2:11730024-11740024_p0062__A12R
ACGTCCGCCGCATCTACGAGcatcaacgccacgatcagctGTCCGAGAAAAGGCCGCCGGaacaacctaa
caagaggccaaagtttcaaagacggcctagCTGAACGGCGCACGTGTCTT

>A05F__commonRT__Read024__boundary_10k_024_chr2:11730024-11740024_p0063__A12R
ACGTCCGCCGCATCTACGAGcatcaacgccacgatcagctGTCCGAGAAAAGGCCGCCGGgaaatgtttc
aaaaatcctacggatgatctagaaatttgaCTGAACGGCGCACGTGTCTT

>A05F__commonRT__Read024__boundary_10k_024_chr2:11730024-11740024_p0064__A12R
ACGTCCGCCGCATCTACGAGcatcaacgccacgatcagctGTCCGAGAAAAGGCCGCCGGatgacctaga
atagcctagaagtttaagatttatacgaggCTGAACGGCGCACGTGTCTT

>A05F__commonRT__Read024__boundary_10k_024_chr2:11730024-11740024_p0065__A12R
ACGTCCGCCGCATCTACGAGcatcaacgccacgatcagctGTCCGAGAAAAGGCCGCCGGtgtaaattag
tctgaaataccagttatggcctagattcttCTGAACGGCGCACGTGTCTT

>A05F__commonRT__Read024__boundary_10k_024_chr2:11730024-11740024_p0066__A12R
ACGTCCGCCGCATCTACGAGcatcaacgccacgatcagctGTCCGAGAAAAGGCCGCCGGtggcttacaa
ttttggttgttatctggtattttgaaatggCTGAACGGCGCACGTGTCTT

>A05F__commonRT__Read024__boundary_10k_024_chr2:11730024-11740024_p0067__A12R
ACGTCCGCCGCATCTACGAGcatcaacgccacgatcagctGTCCGAGAAAAGGCCGCCGGccgacgtcct
aagttttgaaaagacccacaatttcgaaaaCTGAACGGCGCACGTGTCTT

>A05F__commonRT__Read024__boundary_10k_024_chr2:11730024-11740024_p0068__A12R
ACGTCCGCCGCATCTACGAGcatcaacgccacgatcagctGTCCGAGAAAAGGCCGCCGGttaaaatttc
tgacatggcttactattagaaaaagacctcCTGAACGGCGCACGTGTCTT

>A05F__commonRT__Read024__boundary_10k_024_chr2:11730024-11740024_p0069__A12R
ACGTCCGCCGCATCTACGAGcatcaacgccacgatcagctGTCCGAGAAAAGGCCGCCGGgaaagactgc
aatatcgtaaattgcctagtattgtttaaaCTGAACGGCGCACGTGTCTT

>A05F__commonRT__Read024__boundary_10k_024_chr2:11730024-11740024_p0070__A12R
ACGTCCGCCGCATCTACGAGcatcaacgccacgatcagctGTCCGAGAAAAGGCCGCCGGagtgaatttt
ccactaagtttaagacgtctactattttagCTGAACGGCGCACGTGTCTT

>A05F__commonRT__Read024__boundary_10k_024_chr2:11730024-11740024_p0071__A12R
ACGTCCGCCGCATCTACGAGcatcaacgccacgatcagctGTCCGAGAAAAGGCCGCCGGgtctttattt
tgtgagccttacagaacatatgaattcattCTGAACGGCGCACGTGTCTT

>A05F__commonRT__Read024__boundary_10k_024_chr2:11730024-11740024_p0072__A12R
ACGTCCGCCGCATCTACGAGcatcaacgccacgatcagctGTCCGAGAAAAGGCCGCCGGcactctctca
ctctcgttcattcaattcctccaaccagctCTGAACGGCGCACGTGTCTT

>A05F__commonRT__Read024__boundary_10k_024_chr2:11730024-11740024_p0073__A12R
ACGTCCGCCGCATCTACGAGcatcaacgccacgatcagctGTCCGAGAAAAGGCCGCCGGaatctcgaaa
tctttttgcactaaaatcttccggttcgccCTGAACGGCGCACGTGTCTT

>A05F__commonRT__Read024__boundary_10k_024_chr2:11730024-11740024_p0074__A12R
ACGTCCGCCGCATCTACGAGcatcaacgccacgatcagctGTCCGAGAAAAGGCCGCCGGccggcaaaat
tccaaacacacgcttcgtatcttccatctcCTGAACGGCGCACGTGTCTT

>A05F__commonRT__Read024__boundary_10k_024_chr2:11730024-11740024_p0075__A12R
ACGTCCGCCGCATCTACGAGcatcaacgccacgatcagctGTCCGAGAAAAGGCCGCCGGtgtttgacgc
ttttcatcaaatgttttttcctcagaactaCTGAACGGCGCACGTGTCTT

>A05F__commonRT__Read024__boundary_10k_024_chr2:11730024-11740024_p0076__A12R
ACGTCCGCCGCATCTACGAGcatcaacgccacgatcagctGTCCGAGAAAAGGCCGCCGGttttcatggc
attgttgaacatattgaaagaaggcgttggCTGAACGGCGCACGTGTCTT

>A05F__commonRT__Read024__boundary_10k_024_chr2:11730024-11740024_p0077__A12R
ACGTCCGCCGCATCTACGAGcatcaacgccacgatcagctGTCCGAGAAAAGGCCGCCGGcgcaaaaata
ttgttttttctgattgcgagaataaaatccCTGAACGGCGCACGTGTCTT

>A05F__commonRT__Read024__boundary_10k_024_chr2:11730024-11740024_p0078__A12R
ACGTCCGCCGCATCTACGAGcatcaacgccacgatcagctGTCCGAGAAAAGGCCGCCGGgaagagaatg
agtactatgacactatggattatatctttaCTGAACGGCGCACGTGTCTT

>A05F__commonRT__Read024__boundary_10k_024_chr2:11730024-11740024_p0079__A12R
ACGTCCGCCGCATCTACGAGcatcaacgccacgatcagctGTCCGAGAAAAGGCCGCCGGagagagagga
ttctgtcatacactttgtaatagtcgatatCTGAACGGCGCACGTGTCTT

>A05F__commonRT__Read024__boundary_10k_024_chr2:11730024-11740024_p0080__A12R
ACGTCCGCCGCATCTACGAGcatcaacgccacgatcagctGTCCGAGAAAAGGCCGCCGGcgacgagaga
gtgggtaatcctgaagagacgcaggtccttCTGAACGGCGCACGTGTCTT

>A05F__commonRT__Read024__boundary_10k_024_chr2:11730024-11740024_p0081__A12R
ACGTCCGCCGCATCTACGAGcatcaacgccacgatcagctGTCCGAGAAAAGGCCGCCGGaccgaaagat
tgtcaaaaagttgggcaagcctcgaagaacCTGAACGGCGCACGTGTCTT

>A05F__commonRT__Read024__boundary_10k_024_chr2:11730024-11740024_p0082__A12R
ACGTCCGCCGCATCTACGAGcatcaacgccacgatcagctGTCCGAGAAAAGGCCGCCGGcgtaagctta
aggttggaggttggtttttttttagtttttCTGAACGGCGCACGTGTCTT

>A05F__commonRT__Read024__boundary_10k_024_chr2:11730024-11740024_p0083__A12R
ACGTCCGCCGCATCTACGAGcatcaacgccacgatcagctGTCCGAGAAAAGGCCGCCGGggcttaggct
taagatcaagcctatgcttagtcttaggctCTGAACGGCGCACGTGTCTT

>A05F__commonRT__Read024__boundary_10k_024_chr2:11730024-11740024_p0084__A12R
ACGTCCGCCGCATCTACGAGcatcaacgccacgatcagctGTCCGAGAAAAGGCCGCCGGttaggggaag
agttggaaaaagattagaattttagggttaCTGAACGGCGCACGTGTCTT

>A05F__commonRT__Read024__boundary_10k_024_chr2:11730024-11740024_p0085__A12R
ACGTCCGCCGCATCTACGAGcatcaacgccacgatcagctGTCCGAGAAAAGGCCGCCGGtagcactgaa
aataaccgagatatgtgcaccaagaactctCTGAACGGCGCACGTGTCTT

>A05F__commonRT__Read024__boundary_10k_024_chr2:11730024-11740024_p0086__A12R
ACGTCCGCCGCATCTACGAGcatcaacgccacgatcagctGTCCGAGAAAAGGCCGCCGGgagctcatat
ctctgtgctcattgatttaatcaaaaaattCTGAACGGCGCACGTGTCTT

>A05F__commonRT__Read024__boundary_10k_024_chr2:11730024-11740024_p0087__A12R
ACGTCCGCCGCATCTACGAGcatcaacgccacgatcagctGTCCGAGAAAAGGCCGCCGGcggcttccaa
catgttagaaaaaactgacagtaagtttggCTGAACGGCGCACGTGTCTT

>A05F__commonRT__Read024__boundary_10k_024_chr2:11730024-11740024_p0088__A12R
ACGTCCGCCGCATCTACGAGcatcaacgccacgatcagctGTCCGAGAAAAGGCCGCCGGacaataattc
caacaacgtgtaatagcggccgacgtcttaCTGAACGGCGCACGTGTCTT

>A05F__commonRT__Read024__boundary_10k_024_chr2:11730024-11740024_p0089__A12R
ACGTCCGCCGCATCTACGAGcatcaacgccacgatcagctGTCCGAGAAAAGGCCGCCGGgccaatctga
gtaaaagcggctggcattttacaggctcaaCTGAACGGCGCACGTGTCTT

>A05F__commonRT__Read024__boundary_10k_024_chr2:11730024-11740024_p0090__A12R
ACGTCCGCCGCATCTACGAGcatcaacgccacgatcagctGTCCGAGAAAAGGCCGCCGGggagttcata
tttttcgagaaattggttcagaaacattttCTGAACGGCGCACGTGTCTT

>A05F__commonRT__Read024__boundary_10k_024_chr2:11730024-11740024_p0091__A12R
ACGTCCGCCGCATCTACGAGcatcaacgccacgatcagctGTCCGAGAAAAGGCCGCCGGacttcacgta
cctctcttcaaacaaaagttgtaacctgcgCTGAACGGCGCACGTGTCTT

>A05F__commonRT__Read024__boundary_10k_024_chr2:11730024-11740024_p0092__A12R
ACGTCCGCCGCATCTACGAGcatcaacgccacgatcagctGTCCGAGAAAAGGCCGCCGGgaaaagtggg
gattgttttagtgcaagataagtgggatgcCTGAACGGCGCACGTGTCTT

>A05F__commonRT__Read024__boundary_10k_024_chr2:11730024-11740024_p0093__A12R
ACGTCCGCCGCATCTACGAGcatcaacgccacgatcagctGTCCGAGAAAAGGCCGCCGGtaacatcatc
aagttcggatccgggagaaggcagccaagaCTGAACGGCGCACGTGTCTT

>A05F__commonRT__Read024__boundary_10k_024_chr2:11730024-11740024_p0094__A12R
ACGTCCGCCGCATCTACGAGcatcaacgccacgatcagctGTCCGAGAAAAGGCCGCCGGacttttccta
atacggactatatagtgacagaataggaggCTGAACGGCGCACGTGTCTT

>A05F__commonRT__Read024__boundary_10k_024_chr2:11730024-11740024_p0095__A12R
ACGTCCGCCGCATCTACGAGcatcaacgccacgatcagctGTCCGAGAAAAGGCCGCCGGcatgaccatc
cttcttgtgataaaaatcagaagaaaccgtCTGAACGGCGCACGTGTCTT

>A05F__commonRT__Read024__boundary_10k_024_chr2:11730024-11740024_p0096__A12R
ACGTCCGCCGCATCTACGAGcatcaacgccacgatcagctGTCCGAGAAAAGGCCGCCGGtggttcccac
attgtagtagcccgaatattgcttgaagttCTGAACGGCGCACGTGTCTT

>A05F__commonRT__Read024__boundary_10k_024_chr2:11730024-11740024_p0097__A12R
ACGTCCGCCGCATCTACGAGcatcaacgccacgatcagctGTCCGAGAAAAGGCCGCCGGtgagactcga
cgaaccagtagtggagcatatgattcttctCTGAACGGCGCACGTGTCTT

>A05F__commonRT__Read024__boundary_10k_024_chr2:11730024-11740024_p0098__A12R
ACGTCCGCCGCATCTACGAGcatcaacgccacgatcagctGTCCGAGAAAAGGCCGCCGGcggtgagaag
agctgacaatccggagcatcctggtccaccCTGAACGGCGCACGTGTCTT

>A05F__commonRT__Read024__boundary_10k_024_chr2:11730024-11740024_p0099__A12R
ACGTCCGCCGCATCTACGAGcatcaacgccacgatcagctGTCCGAGAAAAGGCCGCCGGttttccgctc
ccctcaaactcacattccatggtccccactCTGAACGGCGCACGTGTCTT

>A05F__commonRT__Read024__boundary_10k_024_chr2:11730024-11740024_p0100__A12R
ACGTCCGCCGCATCTACGAGcatcaacgccacgatcagctGTCCGAGAAAAGGCCGCCGGgaacctattt
tttggaacctcttttttaccttacatgttaCTGAACGGCGCACGTGTCTT

>A05F__commonRT__Read025__boundary_10k_025_chr2:11740025-11750025_p0001__A12R
ACGTCCGCCGCATCTACGAGcatcaacgccacgatcagctCGTCAACTAACCTGCTCGGTcgaagactca
gaggaactatagaatattgtagctatacatCTGAACGGCGCACGTGTCTT

>A05F__commonRT__Read025__boundary_10k_025_chr2:11740025-11750025_p0002__A12R
ACGTCCGCCGCATCTACGAGcatcaacgccacgatcagctCGTCAACTAACCTGCTCGGTacaagaatat
aggaaaatggagtaattgggtttcagggcaCTGAACGGCGCACGTGTCTT

>A05F__commonRT__Read025__boundary_10k_025_chr2:11740025-11750025_p0003__A12R
ACGTCCGCCGCATCTACGAGcatcaacgccacgatcagctCGTCAACTAACCTGCTCGGTcctagaaaat
cggtaggtgggcgagaaaaaaaaacatgaaCTGAACGGCGCACGTGTCTT

>A05F__commonRT__Read025__boundary_10k_025_chr2:11740025-11750025_p0004__A12R
ACGTCCGCCGCATCTACGAGcatcaacgccacgatcagctCGTCAACTAACCTGCTCGGTggtagagata
agagccatcaaagttgacatatatagtgtcCTGAACGGCGCACGTGTCTT

>A05F__commonRT__Read025__boundary_10k_025_chr2:11740025-11750025_p0005__A12R
ACGTCCGCCGCATCTACGAGcatcaacgccacgatcagctCGTCAACTAACCTGCTCGGTgcacattata
agtagttggcggtttttgataaattgaaaaCTGAACGGCGCACGTGTCTT

>A05F__commonRT__Read025__boundary_10k_025_chr2:11740025-11750025_p0006__A12R
ACGTCCGCCGCATCTACGAGcatcaacgccacgatcagctCGTCAACTAACCTGCTCGGTcaaacatttg
taaactacaaagtgtagatcacaatgtgatCTGAACGGCGCACGTGTCTT

>A05F__commonRT__Read025__boundary_10k_025_chr2:11740025-11750025_p0007__A12R
ACGTCCGCCGCATCTACGAGcatcaacgccacgatcagctCGTCAACTAACCTGCTCGGTcttcccaatt
ctcactggctgtctggtcgtctccggttgcCTGAACGGCGCACGTGTCTT

>A05F__commonRT__Read025__boundary_10k_025_chr2:11740025-11750025_p0008__A12R
ACGTCCGCCGCATCTACGAGcatcaacgccacgatcagctCGTCAACTAACCTGCTCGGTcccttgtatt
gtgggaactcattgaagaaagcgacgagggCTGAACGGCGCACGTGTCTT

>A05F__commonRT__Read025__boundary_10k_025_chr2:11740025-11750025_p0009__A12R
ACGTCCGCCGCATCTACGAGcatcaacgccacgatcagctCGTCAACTAACCTGCTCGGTgattccaccg
tacgactctccagtcacatagaaatcgtttCTGAACGGCGCACGTGTCTT

>A05F__commonRT__Read025__boundary_10k_025_chr2:11740025-11750025_p0010__A12R
ACGTCCGCCGCATCTACGAGcatcaacgccacgatcagctCGTCAACTAACCTGCTCGGTaatattcaaa
actgccccaacctgatcaacaactccgtgaCTGAACGGCGCACGTGTCTT

>A05F__commonRT__Read025__boundary_10k_025_chr2:11740025-11750025_p0011__A12R
ACGTCCGCCGCATCTACGAGcatcaacgccacgatcagctCGTCAACTAACCTGCTCGGTtgtttaggtt
tgagcttaaaatgaggcttaggttcaggctCTGAACGGCGCACGTGTCTT

>A05F__commonRT__Read025__boundary_10k_025_chr2:11740025-11750025_p0012__A12R
ACGTCCGCCGCATCTACGAGcatcaacgccacgatcagctCGTCAACTAACCTGCTCGGTcatgtgctcc
catttggcctggaagtgtttttttattgaaCTGAACGGCGCACGTGTCTT

>A05F__commonRT__Read025__boundary_10k_025_chr2:11740025-11750025_p0013__A12R
ACGTCCGCCGCATCTACGAGcatcaacgccacgatcagctCGTCAACTAACCTGCTCGGTatgggcaggc
atcagtgtcgttgtggcagcacgaggtcttCTGAACGGCGCACGTGTCTT

>A05F__commonRT__Read025__boundary_10k_025_chr2:11740025-11750025_p0014__A12R
ACGTCCGCCGCATCTACGAGcatcaacgccacgatcagctCGTCAACTAACCTGCTCGGTgttgagacct
ccgttccaggcggtctgttgggtagcttcaCTGAACGGCGCACGTGTCTT

>A05F__commonRT__Read025__boundary_10k_025_chr2:11740025-11750025_p0015__A12R
ACGTCCGCCGCATCTACGAGcatcaacgccacgatcagctCGTCAACTAACCTGCTCGGTttgcgctggt
ggagatgcagtcggcgtacatgttgtatggCTGAACGGCGCACGTGTCTT

>A05F__commonRT__Read025__boundary_10k_025_chr2:11740025-11750025_p0016__A12R
ACGTCCGCCGCATCTACGAGcatcaacgccacgatcagctCGTCAACTAACCTGCTCGGTaagacatgga
acggttccaagaacctctggtgtgtacttcCTGAACGGCGCACGTGTCTT

>A05F__commonRT__Read025__boundary_10k_025_chr2:11740025-11750025_p0017__A12R
ACGTCCGCCGCATCTACGAGcatcaacgccacgatcagctCGTCAACTAACCTGCTCGGTcaagctggaa
gagaagatggaattccgagtgccttacgcaCTGAACGGCGCACGTGTCTT

>A05F__commonRT__Read025__boundary_10k_025_chr2:11740025-11750025_p0018__A12R
ACGTCCGCCGCATCTACGAGcatcaacgccacgatcagctCGTCAACTAACCTGCTCGGTtacacaatgc
aaaattttagaatcttacctgcaaatcgacCTGAACGGCGCACGTGTCTT

>A05F__commonRT__Read025__boundary_10k_025_chr2:11740025-11750025_p0019__A12R
ACGTCCGCCGCATCTACGAGcatcaacgccacgatcagctCGTCAACTAACCTGCTCGGTgttagttgac
aacctttttttaacacttgtagattttgagCTGAACGGCGCACGTGTCTT

>A05F__commonRT__Read025__boundary_10k_025_chr2:11740025-11750025_p0020__A12R
ACGTCCGCCGCATCTACGAGcatcaacgccacgatcagctCGTCAACTAACCTGCTCGGTgttgtcggca
aaatgtgcaaaactttaagagctttaatttCTGAACGGCGCACGTGTCTT

>A05F__commonRT__Read025__boundary_10k_025_chr2:11740025-11750025_p0021__A12R
ACGTCCGCCGCATCTACGAGcatcaacgccacgatcagctCGTCAACTAACCTGCTCGGTgtaggcaaat
tcgcccaccgattttgagtaaaatatttggCTGAACGGCGCACGTGTCTT

>A05F__commonRT__Read025__boundary_10k_025_chr2:11740025-11750025_p0022__A12R
ACGTCCGCCGCATCTACGAGcatcaacgccacgatcagctCGTCAACTAACCTGCTCGGTatggcgttac
tggaaataatatcattttactgtggagcatCTGAACGGCGCACGTGTCTT

>A05F__commonRT__Read025__boundary_10k_025_chr2:11740025-11750025_p0023__A12R
ACGTCCGCCGCATCTACGAGcatcaacgccacgatcagctCGTCAACTAACCTGCTCGGTtaccgtaaga
ccgagcttgtcagtgaatctctgtcccataCTGAACGGCGCACGTGTCTT

>A05F__commonRT__Read025__boundary_10k_025_chr2:11740025-11750025_p0024__A12R
ACGTCCGCCGCATCTACGAGcatcaacgccacgatcagctCGTCAACTAACCTGCTCGGTgaaaaactaa
aaaacatctgcgcctctaaacttttaaacaCTGAACGGCGCACGTGTCTT

>A05F__commonRT__Read025__boundary_10k_025_chr2:11740025-11750025_p0025__A12R
ACGTCCGCCGCATCTACGAGcatcaacgccacgatcagctCGTCAACTAACCTGCTCGGTactaaaaatg
agactaaattgagaaaaaactacagtacccCTGAACGGCGCACGTGTCTT

>A05F__commonRT__Read025__boundary_10k_025_chr2:11740025-11750025_p0026__A12R
ACGTCCGCCGCATCTACGAGcatcaacgccacgatcagctCGTCAACTAACCTGCTCGGTgtttggaaaa
actttgggtctggataatatatagatatctCTGAACGGCGCACGTGTCTT

>A05F__commonRT__Read025__boundary_10k_025_chr2:11740025-11750025_p0027__A12R
ACGTCCGCCGCATCTACGAGcatcaacgccacgatcagctCGTCAACTAACCTGCTCGGTgacaattttt
atgaatgcaaaacgatgtgcgcctttaaagCTGAACGGCGCACGTGTCTT

>A05F__commonRT__Read025__boundary_10k_025_chr2:11740025-11750025_p0028__A12R
ACGTCCGCCGCATCTACGAGcatcaacgccacgatcagctCGTCAACTAACCTGCTCGGTgcagcgattg
agagcttattgtttaaaaatacggtacccgCTGAACGGCGCACGTGTCTT

>A05F__commonRT__Read025__boundary_10k_025_chr2:11740025-11750025_p0029__A12R
ACGTCCGCCGCATCTACGAGcatcaacgccacgatcagctCGTCAACTAACCTGCTCGGTccttgttgaa
caggaacgattggatgatgtgctcggcgacCTGAACGGCGCACGTGTCTT

>A05F__commonRT__Read025__boundary_10k_025_chr2:11740025-11750025_p0030__A12R
ACGTCCGCCGCATCTACGAGcatcaacgccacgatcagctCGTCAACTAACCTGCTCGGTacggtctgca
aactcttataaattgctggaaccttataacCTGAACGGCGCACGTGTCTT

>A05F__commonRT__Read025__boundary_10k_025_chr2:11740025-11750025_p0031__A12R
ACGTCCGCCGCATCTACGAGcatcaacgccacgatcagctCGTCAACTAACCTGCTCGGTccttttaatt
aaaacccctcgaccgacgtcaacttggcaaCTGAACGGCGCACGTGTCTT

>A05F__commonRT__Read025__boundary_10k_025_chr2:11740025-11750025_p0032__A12R
ACGTCCGCCGCATCTACGAGcatcaacgccacgatcagctCGTCAACTAACCTGCTCGGTggtatgtttt
tgatcaaaacatgaaaaacctactagaaagCTGAACGGCGCACGTGTCTT

>A05F__commonRT__Read025__boundary_10k_025_chr2:11740025-11750025_p0033__A12R
ACGTCCGCCGCATCTACGAGcatcaacgccacgatcagctCGTCAACTAACCTGCTCGGTgggatcccta
taggtgagataataaaataagaataaactaCTGAACGGCGCACGTGTCTT

>A05F__commonRT__Read025__boundary_10k_025_chr2:11740025-11750025_p0034__A12R
ACGTCCGCCGCATCTACGAGcatcaacgccacgatcagctCGTCAACTAACCTGCTCGGTttctttagag
aggaactttggaagtagattattagctctaCTGAACGGCGCACGTGTCTT

>A05F__commonRT__Read025__boundary_10k_025_chr2:11740025-11750025_p0035__A12R
ACGTCCGCCGCATCTACGAGcatcaacgccacgatcagctCGTCAACTAACCTGCTCGGTgcacatgcta
attgccgcgcaatgttttttgtttttatttCTGAACGGCGCACGTGTCTT

>A05F__commonRT__Read025__boundary_10k_025_chr2:11740025-11750025_p0036__A12R
ACGTCCGCCGCATCTACGAGcatcaacgccacgatcagctCGTCAACTAACCTGCTCGGTcctgcaaaaa
aaagcgtgaattaagaattattggatagaaCTGAACGGCGCACGTGTCTT

>A05F__commonRT__Read025__boundary_10k_025_chr2:11740025-11750025_p0037__A12R
ACGTCCGCCGCATCTACGAGcatcaacgccacgatcagctCGTCAACTAACCTGCTCGGTgtcgtcttcg
tggcctttgttcttgcactcgacaactgggCTGAACGGCGCACGTGTCTT

>A05F__commonRT__Read025__boundary_10k_025_chr2:11740025-11750025_p0038__A12R
ACGTCCGCCGCATCTACGAGcatcaacgccacgatcagctCGTCAACTAACCTGCTCGGTctctggaacg
agagattactgcaattattagtttaaaaaaCTGAACGGCGCACGTGTCTT

>A05F__commonRT__Read025__boundary_10k_025_chr2:11740025-11750025_p0039__A12R
ACGTCCGCCGCATCTACGAGcatcaacgccacgatcagctCGTCAACTAACCTGCTCGGTcgctttactt
attaccaacaatttgtatatgtatgtgtgtCTGAACGGCGCACGTGTCTT

>A05F__commonRT__Read025__boundary_10k_025_chr2:11740025-11750025_p0040__A12R
ACGTCCGCCGCATCTACGAGcatcaacgccacgatcagctCGTCAACTAACCTGCTCGGTgacgacggct
gggggacgacgaccatcgtgttatacacatCTGAACGGCGCACGTGTCTT

>A05F__commonRT__Read025__boundary_10k_025_chr2:11740025-11750025_p0041__A12R
ACGTCCGCCGCATCTACGAGcatcaacgccacgatcagctCGTCAACTAACCTGCTCGGTtgcagcggcg
atggcgggtagaagaagaagaaaagaagacCTGAACGGCGCACGTGTCTT

>A05F__commonRT__Read025__boundary_10k_025_chr2:11740025-11750025_p0042__A12R
ACGTCCGCCGCATCTACGAGcatcaacgccacgatcagctCGTCAACTAACCTGCTCGGTgcgtgtgtgg
agcaacaacttctgctactgatcgatatttCTGAACGGCGCACGTGTCTT

>A05F__commonRT__Read025__boundary_10k_025_chr2:11740025-11750025_p0043__A12R
ACGTCCGCCGCATCTACGAGcatcaacgccacgatcagctCGTCAACTAACCTGCTCGGTttgcgcagaa
gagagactgcgagagatctctctctctctcCTGAACGGCGCACGTGTCTT

>A05F__commonRT__Read025__boundary_10k_025_chr2:11740025-11750025_p0044__A12R
ACGTCCGCCGCATCTACGAGcatcaacgccacgatcagctCGTCAACTAACCTGCTCGGTgtcctcaagg
gagaatggcgcactacgacacgagtggagcCTGAACGGCGCACGTGTCTT

>A05F__commonRT__Read025__boundary_10k_025_chr2:11740025-11750025_p0045__A12R
ACGTCCGCCGCATCTACGAGcatcaacgccacgatcagctCGTCAACTAACCTGCTCGGTtagtgagcga
cgcgatgacaacgacaacgacgacgacgacCTGAACGGCGCACGTGTCTT

>A05F__commonRT__Read025__boundary_10k_025_chr2:11740025-11750025_p0046__A12R
ACGTCCGCCGCATCTACGAGcatcaacgccacgatcagctCGTCAACTAACCTGCTCGGTgcaacatttt
gtgctcgcgcacacgcacaaccatgtgtgtCTGAACGGCGCACGTGTCTT

>A05F__commonRT__Read025__boundary_10k_025_chr2:11740025-11750025_p0047__A12R
ACGTCCGCCGCATCTACGAGcatcaacgccacgatcagctCGTCAACTAACCTGCTCGGTaccccgtttt
cagcaccacgagagcttcaccaaaccccgcCTGAACGGCGCACGTGTCTT

>A05F__commonRT__Read025__boundary_10k_025_chr2:11740025-11750025_p0048__A12R
ACGTCCGCCGCATCTACGAGcatcaacgccacgatcagctCGTCAACTAACCTGCTCGGTttttctatct
ctgctgcccctcctcgctccaggccagctcCTGAACGGCGCACGTGTCTT

>A05F__commonRT__Read025__boundary_10k_025_chr2:11740025-11750025_p0049__A12R
ACGTCCGCCGCATCTACGAGcatcaacgccacgatcagctCGTCAACTAACCTGCTCGGTgaccggggac
tgtatttttgaagcgaaaaatcttccacttCTGAACGGCGCACGTGTCTT

>A05F__commonRT__Read025__boundary_10k_025_chr2:11740025-11750025_p0050__A12R
ACGTCCGCCGCATCTACGAGcatcaacgccacgatcagctCGTCAACTAACCTGCTCGGTgtccacataa
tatggaaaattgctgaaaattcccgaatttCTGAACGGCGCACGTGTCTT

>A05F__commonRT__Read025__boundary_10k_025_chr2:11740025-11750025_p0051__A12R
ACGTCCGCCGCATCTACGAGcatcaacgccacgatcagctCGTCAACTAACCTGCTCGGTgtaaatcgac
atgggggatcagaacctctcatttttagacCTGAACGGCGCACGTGTCTT

>A05F__commonRT__Read025__boundary_10k_025_chr2:11740025-11750025_p0052__A12R
ACGTCCGCCGCATCTACGAGcatcaacgccacgatcagctCGTCAACTAACCTGCTCGGTcacattaaat
ggacagtttgagatgatgcaatagtgccccCTGAACGGCGCACGTGTCTT

>A05F__commonRT__Read025__boundary_10k_025_chr2:11740025-11750025_p0053__A12R
ACGTCCGCCGCATCTACGAGcatcaacgccacgatcagctCGTCAACTAACCTGCTCGGTcgatttacgg
gctgttattacatatttttgcatacattaaCTGAACGGCGCACGTGTCTT

>A05F__commonRT__Read025__boundary_10k_025_chr2:11740025-11750025_p0054__A12R
ACGTCCGCCGCATCTACGAGcatcaacgccacgatcagctCGTCAACTAACCTGCTCGGTttgtgtcatt
tgctgatttccgggcttcctgcaaaaaattCTGAACGGCGCACGTGTCTT

>A05F__commonRT__Read025__boundary_10k_025_chr2:11740025-11750025_p0055__A12R
ACGTCCGCCGCATCTACGAGcatcaacgccacgatcagctCGTCAACTAACCTGCTCGGTcggccaattg
gctccagatttgaagcgacggtggccagtgCTGAACGGCGCACGTGTCTT

>A05F__commonRT__Read025__boundary_10k_025_chr2:11740025-11750025_p0056__A12R
ACGTCCGCCGCATCTACGAGcatcaacgccacgatcagctCGTCAACTAACCTGCTCGGTgattttatga
ctagaaaaagtctgaaagccctaccttggcCTGAACGGCGCACGTGTCTT

>A05F__commonRT__Read025__boundary_10k_025_chr2:11740025-11750025_p0057__A12R
ACGTCCGCCGCATCTACGAGcatcaacgccacgatcagctCGTCAACTAACCTGCTCGGTtctgatgccc
agtgcattgcataaatctgcaaaatttatcCTGAACGGCGCACGTGTCTT

>A05F__commonRT__Read025__boundary_10k_025_chr2:11740025-11750025_p0058__A12R
ACGTCCGCCGCATCTACGAGcatcaacgccacgatcagctCGTCAACTAACCTGCTCGGTgagctttccg
tcttgtgaagctgacaccaaattgcgactgCTGAACGGCGCACGTGTCTT

>A05F__commonRT__Read025__boundary_10k_025_chr2:11740025-11750025_p0059__A12R
ACGTCCGCCGCATCTACGAGcatcaacgccacgatcagctCGTCAACTAACCTGCTCGGTagggaattgc
atgaacctggaaaaaaaatgcaaattaattCTGAACGGCGCACGTGTCTT

>A05F__commonRT__Read025__boundary_10k_025_chr2:11740025-11750025_p0060__A12R
ACGTCCGCCGCATCTACGAGcatcaacgccacgatcagctCGTCAACTAACCTGCTCGGTgatggagcat
aggcacaagtcatcacccacgatgatctcaCTGAACGGCGCACGTGTCTT

>A05F__commonRT__Read025__boundary_10k_025_chr2:11740025-11750025_p0061__A12R
ACGTCCGCCGCATCTACGAGcatcaacgccacgatcagctCGTCAACTAACCTGCTCGGTgtaatccttc
agcttacctccacaagcgacaaacgatcccCTGAACGGCGCACGTGTCTT

>A05F__commonRT__Read025__boundary_10k_025_chr2:11740025-11750025_p0062__A12R
ACGTCCGCCGCATCTACGAGcatcaacgccacgatcagctCGTCAACTAACCTGCTCGGTgatttcccag
taatctctccggaaaatttgaatacaatgaCTGAACGGCGCACGTGTCTT

>A05F__commonRT__Read025__boundary_10k_025_chr2:11740025-11750025_p0063__A12R
ACGTCCGCCGCATCTACGAGcatcaacgccacgatcagctCGTCAACTAACCTGCTCGGTcgtgtagatt
tacgagattcaaattctcaatagaaacccaCTGAACGGCGCACGTGTCTT

>A05F__commonRT__Read025__boundary_10k_025_chr2:11740025-11750025_p0064__A12R
ACGTCCGCCGCATCTACGAGcatcaacgccacgatcagctCGTCAACTAACCTGCTCGGTttgagcaaat
gttgtcgagacctggaaaaattgagaattgCTGAACGGCGCACGTGTCTT

>A05F__commonRT__Read025__boundary_10k_025_chr2:11740025-11750025_p0065__A12R
ACGTCCGCCGCATCTACGAGcatcaacgccacgatcagctCGTCAACTAACCTGCTCGGTacaacacgac
aagtatccagtatgtcctggaagctcacgaCTGAACGGCGCACGTGTCTT

>A05F__commonRT__Read025__boundary_10k_025_chr2:11740025-11750025_p0066__A12R
ACGTCCGCCGCATCTACGAGcatcaacgccacgatcagctCGTCAACTAACCTGCTCGGTctccggaaga
ggtgacaatttggttgtcatcaaggaatcgCTGAACGGCGCACGTGTCTT

>A05F__commonRT__Read025__boundary_10k_025_chr2:11740025-11750025_p0067__A12R
ACGTCCGCCGCATCTACGAGcatcaacgccacgatcagctCGTCAACTAACCTGCTCGGTtacactgatg
ctcaaattacgcggaaaaaaaaaaatgaaaCTGAACGGCGCACGTGTCTT

>A05F__commonRT__Read025__boundary_10k_025_chr2:11740025-11750025_p0068__A12R
ACGTCCGCCGCATCTACGAGcatcaacgccacgatcagctCGTCAACTAACCTGCTCGGTactacacgtc
tagagatcacaatttaacaatagacttgtaCTGAACGGCGCACGTGTCTT

>A05F__commonRT__Read025__boundary_10k_025_chr2:11740025-11750025_p0069__A12R
ACGTCCGCCGCATCTACGAGcatcaacgccacgatcagctCGTCAACTAACCTGCTCGGTcgctggaaaa
aaaattggagaattaggataatttacgaaaCTGAACGGCGCACGTGTCTT

>A05F__commonRT__Read025__boundary_10k_025_chr2:11740025-11750025_p0070__A12R
ACGTCCGCCGCATCTACGAGcatcaacgccacgatcagctCGTCAACTAACCTGCTCGGTagaaagtgaa
agcgacatgacgtcaccagtgtgaccggtgCTGAACGGCGCACGTGTCTT

>A05F__commonRT__Read025__boundary_10k_025_chr2:11740025-11750025_p0071__A12R
ACGTCCGCCGCATCTACGAGcatcaacgccacgatcagctCGTCAACTAACCTGCTCGGTgttgatgtct
gactcgtgtcctgggaacgtttgcttgcacCTGAACGGCGCACGTGTCTT

>A05F__commonRT__Read025__boundary_10k_025_chr2:11740025-11750025_p0072__A12R
ACGTCCGCCGCATCTACGAGcatcaacgccacgatcagctCGTCAACTAACCTGCTCGGTcatgagaata
catggcaagttcctgatcagcacgaatgtcCTGAACGGCGCACGTGTCTT

>A05F__commonRT__Read025__boundary_10k_025_chr2:11740025-11750025_p0073__A12R
ACGTCCGCCGCATCTACGAGcatcaacgccacgatcagctCGTCAACTAACCTGCTCGGTtttgagaatg
cgacactagtgattccgcaaataatattatCTGAACGGCGCACGTGTCTT

>A05F__commonRT__Read025__boundary_10k_025_chr2:11740025-11750025_p0074__A12R
ACGTCCGCCGCATCTACGAGcatcaacgccacgatcagctCGTCAACTAACCTGCTCGGTggaagaacaa
ttagtttttcatcactttcaacttggaaaaCTGAACGGCGCACGTGTCTT

>A05F__commonRT__Read025__boundary_10k_025_chr2:11740025-11750025_p0075__A12R
ACGTCCGCCGCATCTACGAGcatcaacgccacgatcagctCGTCAACTAACCTGCTCGGTagagggcgcc
gggatagcggatagcgacgaaagaatgagaCTGAACGGCGCACGTGTCTT

>A05F__commonRT__Read025__boundary_10k_025_chr2:11740025-11750025_p0076__A12R
ACGTCCGCCGCATCTACGAGcatcaacgccacgatcagctCGTCAACTAACCTGCTCGGTgattgaagag
agactagaaagtaccgaacaaaaagcgatgCTGAACGGCGCACGTGTCTT

>A05F__commonRT__Read025__boundary_10k_025_chr2:11740025-11750025_p0077__A12R
ACGTCCGCCGCATCTACGAGcatcaacgccacgatcagctCGTCAACTAACCTGCTCGGTctcgccgagc
acaaatttgtcttacatatatataaaatttCTGAACGGCGCACGTGTCTT

>A05F__commonRT__Read025__boundary_10k_025_chr2:11740025-11750025_p0078__A12R
ACGTCCGCCGCATCTACGAGcatcaacgccacgatcagctCGTCAACTAACCTGCTCGGTattgtactcc
gcgcgcgtggctccatcactgtatatcttgCTGAACGGCGCACGTGTCTT

>A05F__commonRT__Read025__boundary_10k_025_chr2:11740025-11750025_p0079__A12R
ACGTCCGCCGCATCTACGAGcatcaacgccacgatcagctCGTCAACTAACCTGCTCGGTggattagtga
tgcgcgtggcgttcgcttttcgatttcaaaCTGAACGGCGCACGTGTCTT

>A05F__commonRT__Read025__boundary_10k_025_chr2:11740025-11750025_p0080__A12R
ACGTCCGCCGCATCTACGAGcatcaacgccacgatcagctCGTCAACTAACCTGCTCGGTatggatctca
tattgtgcttttcttgatgtgggggttttaCTGAACGGCGCACGTGTCTT

>A05F__commonRT__Read025__boundary_10k_025_chr2:11740025-11750025_p0081__A12R
ACGTCCGCCGCATCTACGAGcatcaacgccacgatcagctCGTCAACTAACCTGCTCGGTtgggatacat
agaagacaaaaaaaagaggtgaagatttgtCTGAACGGCGCACGTGTCTT

>A05F__commonRT__Read025__boundary_10k_025_chr2:11740025-11750025_p0082__A12R
ACGTCCGCCGCATCTACGAGcatcaacgccacgatcagctCGTCAACTAACCTGCTCGGTaacttacaaa
atcacggtggtaggagaattaaaagaaattCTGAACGGCGCACGTGTCTT

>A05F__commonRT__Read025__boundary_10k_025_chr2:11740025-11750025_p0083__A12R
ACGTCCGCCGCATCTACGAGcatcaacgccacgatcagctCGTCAACTAACCTGCTCGGTggcagctatc
cgaataaatgagaacttttttatctttaatCTGAACGGCGCACGTGTCTT

>A05F__commonRT__Read025__boundary_10k_025_chr2:11740025-11750025_p0084__A12R
ACGTCCGCCGCATCTACGAGcatcaacgccacgatcagctCGTCAACTAACCTGCTCGGTtgggggatgt
tcatttttcaagaattgtgatggattaaacCTGAACGGCGCACGTGTCTT

>A05F__commonRT__Read025__boundary_10k_025_chr2:11740025-11750025_p0085__A12R
ACGTCCGCCGCATCTACGAGcatcaacgccacgatcagctCGTCAACTAACCTGCTCGGTgccagtttct
gaatcgatctattgattttttgaaagttaaCTGAACGGCGCACGTGTCTT

>A05F__commonRT__Read025__boundary_10k_025_chr2:11740025-11750025_p0086__A12R
ACGTCCGCCGCATCTACGAGcatcaacgccacgatcagctCGTCAACTAACCTGCTCGGTcaaggtttgg
tttctttctcgtacagtgttccgctctcacCTGAACGGCGCACGTGTCTT

>A05F__commonRT__Read025__boundary_10k_025_chr2:11740025-11750025_p0087__A12R
ACGTCCGCCGCATCTACGAGcatcaacgccacgatcagctCGTCAACTAACCTGCTCGGTcattcgacat
ttgtggtattcagtttcttttctttcttttCTGAACGGCGCACGTGTCTT

>A05F__commonRT__Read025__boundary_10k_025_chr2:11740025-11750025_p0088__A12R
ACGTCCGCCGCATCTACGAGcatcaacgccacgatcagctCGTCAACTAACCTGCTCGGTtacctgtgcc
ccatcatttccttccttaattccctcatttCTGAACGGCGCACGTGTCTT

>A05F__commonRT__Read025__boundary_10k_025_chr2:11740025-11750025_p0089__A12R
ACGTCCGCCGCATCTACGAGcatcaacgccacgatcagctCGTCAACTAACCTGCTCGGTagagtgagcc
gcgccttcttcgcacagatatatattagctCTGAACGGCGCACGTGTCTT

>A05F__commonRT__Read025__boundary_10k_025_chr2:11740025-11750025_p0090__A12R
ACGTCCGCCGCATCTACGAGcatcaacgccacgatcagctCGTCAACTAACCTGCTCGGTcgcccaaagc
aattagaattctgcatttagcaaacaaaagCTGAACGGCGCACGTGTCTT

>A05F__commonRT__Read025__boundary_10k_025_chr2:11740025-11750025_p0091__A12R
ACGTCCGCCGCATCTACGAGcatcaacgccacgatcagctCGTCAACTAACCTGCTCGGTaatgctcgca
ccacctgctggagggcaccagatgtcccctCTGAACGGCGCACGTGTCTT

>A05F__commonRT__Read025__boundary_10k_025_chr2:11740025-11750025_p0092__A12R
ACGTCCGCCGCATCTACGAGcatcaacgccacgatcagctCGTCAACTAACCTGCTCGGTgccattaatc
ttcgatggcagtctggctcggtcaaaattgCTGAACGGCGCACGTGTCTT

>A05F__commonRT__Read025__boundary_10k_025_chr2:11740025-11750025_p0093__A12R
ACGTCCGCCGCATCTACGAGcatcaacgccacgatcagctCGTCAACTAACCTGCTCGGTagccattaag
ccgtcttgcgtcctgccacgtcacatcaaaCTGAACGGCGCACGTGTCTT

>A05F__commonRT__Read025__boundary_10k_025_chr2:11740025-11750025_p0094__A12R
ACGTCCGCCGCATCTACGAGcatcaacgccacgatcagctCGTCAACTAACCTGCTCGGTtgcatatgcg
tgtctgtttctctgggctgtgtgttgcttaCTGAACGGCGCACGTGTCTT

>A05F__commonRT__Read025__boundary_10k_025_chr2:11740025-11750025_p0095__A12R
ACGTCCGCCGCATCTACGAGcatcaacgccacgatcagctCGTCAACTAACCTGCTCGGTctacttcttc
tttcttcttgtgcttcgtcaaggcattatcCTGAACGGCGCACGTGTCTT

>A05F__commonRT__Read025__boundary_10k_025_chr2:11740025-11750025_p0096__A12R
ACGTCCGCCGCATCTACGAGcatcaacgccacgatcagctCGTCAACTAACCTGCTCGGTcgctcaatgt
tctacttcttctacgtcgtcgtcgtcttctCTGAACGGCGCACGTGTCTT

>A05F__commonRT__Read025__boundary_10k_025_chr2:11740025-11750025_p0097__A12R
ACGTCCGCCGCATCTACGAGcatcaacgccacgatcagctCGTCAACTAACCTGCTCGGTtgtatctcgg
ggcagctcactggcacacacacacacgcacCTGAACGGCGCACGTGTCTT

>A05F__commonRT__Read025__boundary_10k_025_chr2:11740025-11750025_p0098__A12R
ACGTCCGCCGCATCTACGAGcatcaacgccacgatcagctCGTCAACTAACCTGCTCGGTcgagtgcgga
gacccaggtgagcagcttgacgtagagctcCTGAACGGCGCACGTGTCTT

>A05F__commonRT__Read025__boundary_10k_025_chr2:11740025-11750025_p0099__A12R
ACGTCCGCCGCATCTACGAGcatcaacgccacgatcagctCGTCAACTAACCTGCTCGGTtgtgcgtatt
gatccgctcctcaattcttcgcgtcttcctCTGAACGGCGCACGTGTCTT

>A05F__commonRT__Read025__boundary_10k_025_chr2:11740025-11750025_p0100__A12R
ACGTCCGCCGCATCTACGAGcatcaacgccacgatcagctCGTCAACTAACCTGCTCGGTtgtctctccg
ctttttgtcagtggtgagcgcgcgccgggcCTGAACGGCGCACGTGTCTT

>A05F__commonRT__Read026__boundary_10k_026_chr2:11750026-11760026_p0001__A12R
ACGTCCGCCGCATCTACGAGcatcaacgccacgatcagctGTCCTGTTCTTGTCGAGCGTtttgacaatt
ctctctgtttagctatctctccctctctttCTGAACGGCGCACGTGTCTT

>A05F__commonRT__Read026__boundary_10k_026_chr2:11750026-11760026_p0002__A12R
ACGTCCGCCGCATCTACGAGcatcaacgccacgatcagctGTCCTGTTCTTGTCGAGCGTctccggctcc
ttcaggcaaaagagagagggatgctttttcCTGAACGGCGCACGTGTCTT

>A05F__commonRT__Read026__boundary_10k_026_chr2:11750026-11760026_p0003__A12R
ACGTCCGCCGCATCTACGAGcatcaacgccacgatcagctGTCCTGTTCTTGTCGAGCGTtctgaactac
taggccatgtgagctactggatcccgtcgtCTGAACGGCGCACGTGTCTT

>A05F__commonRT__Read026__boundary_10k_026_chr2:11750026-11760026_p0004__A12R
ACGTCCGCCGCATCTACGAGcatcaacgccacgatcagctGTCCTGTTCTTGTCGAGCGTtgggtaattt
gcgtaactagtctttcactctgtttatatcCTGAACGGCGCACGTGTCTT

>A05F__commonRT__Read026__boundary_10k_026_chr2:11750026-11760026_p0005__A12R
ACGTCCGCCGCATCTACGAGcatcaacgccacgatcagctGTCCTGTTCTTGTCGAGCGTtcttcttcat
gtcttcttgaccgccggccctctctaaattCTGAACGGCGCACGTGTCTT

>A05F__commonRT__Read026__boundary_10k_026_chr2:11750026-11760026_p0006__A12R
ACGTCCGCCGCATCTACGAGcatcaacgccacgatcagctGTCCTGTTCTTGTCGAGCGTtcattcaaca
caaaaccccctctgacacacagacaacgttCTGAACGGCGCACGTGTCTT

>A05F__commonRT__Read026__boundary_10k_026_chr2:11750026-11760026_p0007__A12R
ACGTCCGCCGCATCTACGAGcatcaacgccacgatcagctGTCCTGTTCTTGTCGAGCGTatttctcatt
gtcctctacgcgtcgtcatcgtgggggcctCTGAACGGCGCACGTGTCTT

>A05F__commonRT__Read026__boundary_10k_026_chr2:11750026-11760026_p0008__A12R
ACGTCCGCCGCATCTACGAGcatcaacgccacgatcagctGTCCTGTTCTTGTCGAGCGTttgaattcaa
gctaatcataatcctcgaaagacctggaatCTGAACGGCGCACGTGTCTT

>A05F__commonRT__Read026__boundary_10k_026_chr2:11750026-11760026_p0009__A12R
ACGTCCGCCGCATCTACGAGcatcaacgccacgatcagctGTCCTGTTCTTGTCGAGCGTcttcatcttc
tcgctcctcctaacacatagaatatgtgagCTGAACGGCGCACGTGTCTT

>A05F__commonRT__Read026__boundary_10k_026_chr2:11750026-11760026_p0010__A12R
ACGTCCGCCGCATCTACGAGcatcaacgccacgatcagctGTCCTGTTCTTGTCGAGCGTacctgtggtt
gtttatttgcatcccccagtgtttgttgtgCTGAACGGCGCACGTGTCTT

>A05F__commonRT__Read026__boundary_10k_026_chr2:11750026-11760026_p0011__A12R
ACGTCCGCCGCATCTACGAGcatcaacgccacgatcagctGTCCTGTTCTTGTCGAGCGTagcatctagt
ggtagtattagaagctataatcaaatcagaCTGAACGGCGCACGTGTCTT

>A05F__commonRT__Read026__boundary_10k_026_chr2:11750026-11760026_p0012__A12R
ACGTCCGCCGCATCTACGAGcatcaacgccacgatcagctGTCCTGTTCTTGTCGAGCGTtctgctaagc
catcgtctatgccgctagtccatcagatttCTGAACGGCGCACGTGTCTT

>A05F__commonRT__Read026__boundary_10k_026_chr2:11750026-11760026_p0013__A12R
ACGTCCGCCGCATCTACGAGcatcaacgccacgatcagctGTCCTGTTCTTGTCGAGCGTacgtctcatg
gtatttttagctttataggcggcccaaaaaCTGAACGGCGCACGTGTCTT

>A05F__commonRT__Read026__boundary_10k_026_chr2:11750026-11760026_p0014__A12R
ACGTCCGCCGCATCTACGAGcatcaacgccacgatcagctGTCCTGTTCTTGTCGAGCGTtctcaaattt
tatcattaatggtgctgctgtgataccagtCTGAACGGCGCACGTGTCTT

>A05F__commonRT__Read026__boundary_10k_026_chr2:11750026-11760026_p0015__A12R
ACGTCCGCCGCATCTACGAGcatcaacgccacgatcagctGTCCTGTTCTTGTCGAGCGTttttcctggg
ctctcaaaatcgaaattagtttttttctagCTGAACGGCGCACGTGTCTT

>A05F__commonRT__Read026__boundary_10k_026_chr2:11750026-11760026_p0016__A12R
ACGTCCGCCGCATCTACGAGcatcaacgccacgatcagctGTCCTGTTCTTGTCGAGCGTtcagatacac
ttttggctagaaatctcaaaactgtgtcctCTGAACGGCGCACGTGTCTT

>A05F__commonRT__Read026__boundary_10k_026_chr2:11750026-11760026_p0017__A12R
ACGTCCGCCGCATCTACGAGcatcaacgccacgatcagctGTCCTGTTCTTGTCGAGCGTcattatattt
cgacgactcccgcaatttttggagatcaaaCTGAACGGCGCACGTGTCTT

>A05F__commonRT__Read026__boundary_10k_026_chr2:11750026-11760026_p0018__A12R
ACGTCCGCCGCATCTACGAGcatcaacgccacgatcagctGTCCTGTTCTTGTCGAGCGTtgtagaacaa
accgttatgggaaaatctgacatcacgtgcCTGAACGGCGCACGTGTCTT

>A05F__commonRT__Read026__boundary_10k_026_chr2:11750026-11760026_p0019__A12R
ACGTCCGCCGCATCTACGAGcatcaacgccacgatcagctGTCCTGTTCTTGTCGAGCGTattttttgtt
ctgatcgccaacgacacgtggtgtcagaatCTGAACGGCGCACGTGTCTT

>A05F__commonRT__Read026__boundary_10k_026_chr2:11750026-11760026_p0020__A12R
ACGTCCGCCGCATCTACGAGcatcaacgccacgatcagctGTCCTGTTCTTGTCGAGCGTatattgtgaa
tttggcaattttgcacgatttgacttacttCTGAACGGCGCACGTGTCTT

>A05F__commonRT__Read026__boundary_10k_026_chr2:11750026-11760026_p0021__A12R
ACGTCCGCCGCATCTACGAGcatcaacgccacgatcagctGTCCTGTTCTTGTCGAGCGTctcatcgctt
tcgacatttcattatttttttactggatttCTGAACGGCGCACGTGTCTT

>A05F__commonRT__Read026__boundary_10k_026_chr2:11750026-11760026_p0022__A12R
ACGTCCGCCGCATCTACGAGcatcaacgccacgatcagctGTCCTGTTCTTGTCGAGCGTaaaatgagaa
gagcgaaaaaaggacggacggcgggacatcCTGAACGGCGCACGTGTCTT

>A05F__commonRT__Read026__boundary_10k_026_chr2:11750026-11760026_p0023__A12R
ACGTCCGCCGCATCTACGAGcatcaacgccacgatcagctGTCCTGTTCTTGTCGAGCGTgagagatgtt
agtgagagatggagaaagagaaagagcaacCTGAACGGCGCACGTGTCTT

>A05F__commonRT__Read026__boundary_10k_026_chr2:11750026-11760026_p0024__A12R
ACGTCCGCCGCATCTACGAGcatcaacgccacgatcagctGTCCTGTTCTTGTCGAGCGTaaacgccttc
tcctccgtcttctcttccacggccgaggaaCTGAACGGCGCACGTGTCTT

>A05F__commonRT__Read026__boundary_10k_026_chr2:11750026-11760026_p0025__A12R
ACGTCCGCCGCATCTACGAGcatcaacgccacgatcagctGTCCTGTTCTTGTCGAGCGTtcttcttctt
ctccccatctcccttctctggccactcgagCTGAACGGCGCACGTGTCTT

>A05F__commonRT__Read026__boundary_10k_026_chr2:11750026-11760026_p0026__A12R
ACGTCCGCCGCATCTACGAGcatcaacgccacgatcagctGTCCTGTTCTTGTCGAGCGTattcttctac
caacccccttgtcctttttgttctttttctCTGAACGGCGCACGTGTCTT

>A05F__commonRT__Read026__boundary_10k_026_chr2:11750026-11760026_p0027__A12R
ACGTCCGCCGCATCTACGAGcatcaacgccacgatcagctGTCCTGTTCTTGTCGAGCGTtgagcttttt
ccccttcccagcttcttgtctctccctcccCTGAACGGCGCACGTGTCTT

>A05F__commonRT__Read026__boundary_10k_026_chr2:11750026-11760026_p0028__A12R
ACGTCCGCCGCATCTACGAGcatcaacgccacgatcagctGTCCTGTTCTTGTCGAGCGTgagattgatg
atgacgcgagttttatcccaaagactgaacCTGAACGGCGCACGTGTCTT

>A05F__commonRT__Read026__boundary_10k_026_chr2:11750026-11760026_p0029__A12R
ACGTCCGCCGCATCTACGAGcatcaacgccacgatcagctGTCCTGTTCTTGTCGAGCGTagcgcgcggg
gcgactgcgcacatgaggacagaaatgaatCTGAACGGCGCACGTGTCTT

>A05F__commonRT__Read026__boundary_10k_026_chr2:11750026-11760026_p0030__A12R
ACGTCCGCCGCATCTACGAGcatcaacgccacgatcagctGTCCTGTTCTTGTCGAGCGTgtgctctggt
tgagaagaaacgtgagacaaattcgatttgCTGAACGGCGCACGTGTCTT

>A05F__commonRT__Read026__boundary_10k_026_chr2:11750026-11760026_p0031__A12R
ACGTCCGCCGCATCTACGAGcatcaacgccacgatcagctGTCCTGTTCTTGTCGAGCGTtattttcgaa
ctcggcagggatctgtccaaaggagctccaCTGAACGGCGCACGTGTCTT

>A05F__commonRT__Read026__boundary_10k_026_chr2:11750026-11760026_p0032__A12R
ACGTCCGCCGCATCTACGAGcatcaacgccacgatcagctGTCCTGTTCTTGTCGAGCGTaactgctcca
tcataattttgccaaatgttagggtaacatCTGAACGGCGCACGTGTCTT

>A05F__commonRT__Read026__boundary_10k_026_chr2:11750026-11760026_p0033__A12R
ACGTCCGCCGCATCTACGAGcatcaacgccacgatcagctGTCCTGTTCTTGTCGAGCGTctcacaagtt
ttgtagaaatgttttgttgtagaaataaccCTGAACGGCGCACGTGTCTT

>A05F__commonRT__Read026__boundary_10k_026_chr2:11750026-11760026_p0034__A12R
ACGTCCGCCGCATCTACGAGcatcaacgccacgatcagctGTCCTGTTCTTGTCGAGCGTaagttgctta
taggtacttgtagaccttccaataccgtttCTGAACGGCGCACGTGTCTT

>A05F__commonRT__Read026__boundary_10k_026_chr2:11750026-11760026_p0035__A12R
ACGTCCGCCGCATCTACGAGcatcaacgccacgatcagctGTCCTGTTCTTGTCGAGCGTatgtgaaatg
gaataatgtggcactgtggtataatgaataCTGAACGGCGCACGTGTCTT

>A05F__commonRT__Read026__boundary_10k_026_chr2:11750026-11760026_p0036__A12R
ACGTCCGCCGCATCTACGAGcatcaacgccacgatcagctGTCCTGTTCTTGTCGAGCGTtttttaatgt
acaaatccaccgtggcctagaaaacgaaaaCTGAACGGCGCACGTGTCTT

>A05F__commonRT__Read026__boundary_10k_026_chr2:11750026-11760026_p0037__A12R
ACGTCCGCCGCATCTACGAGcatcaacgccacgatcagctGTCCTGTTCTTGTCGAGCGTatttttgagc
tttagcttgaaagttgggagtttctgagccCTGAACGGCGCACGTGTCTT

>A05F__commonRT__Read026__boundary_10k_026_chr2:11750026-11760026_p0038__A12R
ACGTCCGCCGCATCTACGAGcatcaacgccacgatcagctGTCCTGTTCTTGTCGAGCGTaaagagtacg
tgaaaaatctcctcgttctgtgaatccgtgCTGAACGGCGCACGTGTCTT

>A05F__commonRT__Read026__boundary_10k_026_chr2:11750026-11760026_p0039__A12R
ACGTCCGCCGCATCTACGAGcatcaacgccacgatcagctGTCCTGTTCTTGTCGAGCGTcctctttgcc
ttgtgctccttctcggcctgatgaattgacCTGAACGGCGCACGTGTCTT

>A05F__commonRT__Read026__boundary_10k_026_chr2:11750026-11760026_p0040__A12R
ACGTCCGCCGCATCTACGAGcatcaacgccacgatcagctGTCCTGTTCTTGTCGAGCGTtccctccgtt
tcgttttccccgccactttcttcaatgttgCTGAACGGCGCACGTGTCTT

>A05F__commonRT__Read026__boundary_10k_026_chr2:11750026-11760026_p0041__A12R
ACGTCCGCCGCATCTACGAGcatcaacgccacgatcagctGTCCTGTTCTTGTCGAGCGTgttttgtttt
gtgttgcttcgttcccgtcagtttcttgttCTGAACGGCGCACGTGTCTT

>A05F__commonRT__Read026__boundary_10k_026_chr2:11750026-11760026_p0042__A12R
ACGTCCGCCGCATCTACGAGcatcaacgccacgatcagctGTCCTGTTCTTGTCGAGCGTacacaattag
agcccgcggataggtgcaataaaagtgtccCTGAACGGCGCACGTGTCTT

>A05F__commonRT__Read026__boundary_10k_026_chr2:11750026-11760026_p0043__A12R
ACGTCCGCCGCATCTACGAGcatcaacgccacgatcagctGTCCTGTTCTTGTCGAGCGTcttccaatta
atgtctgcactcttgtcttgtcgtccaaacCTGAACGGCGCACGTGTCTT

>A05F__commonRT__Read026__boundary_10k_026_chr2:11750026-11760026_p0044__A12R
ACGTCCGCCGCATCTACGAGcatcaacgccacgatcagctGTCCTGTTCTTGTCGAGCGTtcggtgcggt
gcgtcatagtagcaagtttaggagttttaaCTGAACGGCGCACGTGTCTT

>A05F__commonRT__Read026__boundary_10k_026_chr2:11750026-11760026_p0045__A12R
ACGTCCGCCGCATCTACGAGcatcaacgccacgatcagctGTCCTGTTCTTGTCGAGCGTgagctgctcc
ctttggactgcctacccgtgagatgtcggcCTGAACGGCGCACGTGTCTT

>A05F__commonRT__Read026__boundary_10k_026_chr2:11750026-11760026_p0046__A12R
ACGTCCGCCGCATCTACGAGcatcaacgccacgatcagctGTCCTGTTCTTGTCGAGCGTagccaacaac
caacttgatacatacccgtgaagtgtcggcCTGAACGGCGCACGTGTCTT

>A05F__commonRT__Read026__boundary_10k_026_chr2:11750026-11760026_p0047__A12R
ACGTCCGCCGCATCTACGAGcatcaacgccacgatcagctGTCCTGTTCTTGTCGAGCGTttttgaagtt
tgtgggagttgtttgttgtctagcaccaagCTGAACGGCGCACGTGTCTT

>A05F__commonRT__Read026__boundary_10k_026_chr2:11750026-11760026_p0048__A12R
ACGTCCGCCGCATCTACGAGcatcaacgccacgatcagctGTCCTGTTCTTGTCGAGCGTtttcccacga
aatatatattcgctgaaatttttcagacaaCTGAACGGCGCACGTGTCTT

>A05F__commonRT__Read026__boundary_10k_026_chr2:11750026-11760026_p0049__A12R
ACGTCCGCCGCATCTACGAGcatcaacgccacgatcagctGTCCTGTTCTTGTCGAGCGTcggaaagttt
ttaccgagcaggtgattttttttcgaaaatCTGAACGGCGCACGTGTCTT

>A05F__commonRT__Read026__boundary_10k_026_chr2:11750026-11760026_p0050__A12R
ACGTCCGCCGCATCTACGAGcatcaacgccacgatcagctGTCCTGTTCTTGTCGAGCGTcgtttagaga
acgtgcaagtaaaaaatttcaacacaaatcCTGAACGGCGCACGTGTCTT

>A05F__commonRT__Read026__boundary_10k_026_chr2:11750026-11760026_p0051__A12R
ACGTCCGCCGCATCTACGAGcatcaacgccacgatcagctGTCCTGTTCTTGTCGAGCGTaaaaactctt
ccaccgtcacttatttttggaagttcgaaaCTGAACGGCGCACGTGTCTT

>A05F__commonRT__Read026__boundary_10k_026_chr2:11750026-11760026_p0052__A12R
ACGTCCGCCGCATCTACGAGcatcaacgccacgatcagctGTCCTGTTCTTGTCGAGCGTaaacgttcga
agtggcttttatgttgatgacgtcatatgtCTGAACGGCGCACGTGTCTT

>A05F__commonRT__Read026__boundary_10k_026_chr2:11750026-11760026_p0053__A12R
ACGTCCGCCGCATCTACGAGcatcaacgccacgatcagctGTCCTGTTCTTGTCGAGCGTgaggacatac
agctataacacctcacaagacaatttatgaCTGAACGGCGCACGTGTCTT

>A05F__commonRT__Read026__boundary_10k_026_chr2:11750026-11760026_p0054__A12R
ACGTCCGCCGCATCTACGAGcatcaacgccacgatcagctGTCCTGTTCTTGTCGAGCGTagttgtctct
ggtatccaaaaatagactggacaatttgacCTGAACGGCGCACGTGTCTT

>A05F__commonRT__Read026__boundary_10k_026_chr2:11750026-11760026_p0055__A12R
ACGTCCGCCGCATCTACGAGcatcaacgccacgatcagctGTCCTGTTCTTGTCGAGCGTgttcaagttc
tcgtttatcatccccgttgctttttttgttCTGAACGGCGCACGTGTCTT

>A05F__commonRT__Read026__boundary_10k_026_chr2:11750026-11760026_p0056__A12R
ACGTCCGCCGCATCTACGAGcatcaacgccacgatcagctGTCCTGTTCTTGTCGAGCGTcataaaaggc
ccaaaagctctaaactttgtgataaaaaaaCTGAACGGCGCACGTGTCTT

>A05F__commonRT__Read026__boundary_10k_026_chr2:11750026-11760026_p0057__A12R
ACGTCCGCCGCATCTACGAGcatcaacgccacgatcagctGTCCTGTTCTTGTCGAGCGTttaatgagac
ggagcttcagggattgcaccatgtttgaaaCTGAACGGCGCACGTGTCTT

>A05F__commonRT__Read026__boundary_10k_026_chr2:11750026-11760026_p0058__A12R
ACGTCCGCCGCATCTACGAGcatcaacgccacgatcagctGTCCTGTTCTTGTCGAGCGTccagagacca
cacccacaattcggccaggcctaaaacaatCTGAACGGCGCACGTGTCTT

>A05F__commonRT__Read026__boundary_10k_026_chr2:11750026-11760026_p0059__A12R
ACGTCCGCCGCATCTACGAGcatcaacgccacgatcagctGTCCTGTTCTTGTCGAGCGTtttggcaaat
gaactacggcttaaactattcgtaactcagCTGAACGGCGCACGTGTCTT

>A05F__commonRT__Read026__boundary_10k_026_chr2:11750026-11760026_p0060__A12R
ACGTCCGCCGCATCTACGAGcatcaacgccacgatcagctGTCCTGTTCTTGTCGAGCGTggtagtaggc
acgcgtaaatcgaattgtaggcaggctaggCTGAACGGCGCACGTGTCTT

>A05F__commonRT__Read026__boundary_10k_026_chr2:11750026-11760026_p0061__A12R
ACGTCCGCCGCATCTACGAGcatcaacgccacgatcagctGTCCTGTTCTTGTCGAGCGTgaccaaatga
tgtgctttctcattttaatttacacgttaaCTGAACGGCGCACGTGTCTT

>A05F__commonRT__Read026__boundary_10k_026_chr2:11750026-11760026_p0062__A12R
ACGTCCGCCGCATCTACGAGcatcaacgccacgatcagctGTCCTGTTCTTGTCGAGCGTgttcctaaat
aaggcaattatgatgcccaactggtttattCTGAACGGCGCACGTGTCTT

>A05F__commonRT__Read026__boundary_10k_026_chr2:11750026-11760026_p0063__A12R
ACGTCCGCCGCATCTACGAGcatcaacgccacgatcagctGTCCTGTTCTTGTCGAGCGTgtctcaaaat
ctgacttgaaatccaatttttgagctgaaaCTGAACGGCGCACGTGTCTT

>A05F__commonRT__Read026__boundary_10k_026_chr2:11750026-11760026_p0064__A12R
ACGTCCGCCGCATCTACGAGcatcaacgccacgatcagctGTCCTGTTCTTGTCGAGCGTcaaaactaca
tatatttgtggctttagctttccatttttcCTGAACGGCGCACGTGTCTT

>A05F__commonRT__Read026__boundary_10k_026_chr2:11750026-11760026_p0065__A12R
ACGTCCGCCGCATCTACGAGcatcaacgccacgatcagctGTCCTGTTCTTGTCGAGCGTatagcttttc
cagactaaaaatccccaggtgaaatgtattCTGAACGGCGCACGTGTCTT

>A05F__commonRT__Read026__boundary_10k_026_chr2:11750026-11760026_p0066__A12R
ACGTCCGCCGCATCTACGAGcatcaacgccacgatcagctGTCCTGTTCTTGTCGAGCGTtgattgcgga
gttgtcaaaaatcctggctatagcttagttCTGAACGGCGCACGTGTCTT

>A05F__commonRT__Read026__boundary_10k_026_chr2:11750026-11760026_p0067__A12R
ACGTCCGCCGCATCTACGAGcatcaacgccacgatcagctGTCCTGTTCTTGTCGAGCGTccacttttct
tcacccaatctattcgtaaataatcccaacCTGAACGGCGCACGTGTCTT

>A05F__commonRT__Read026__boundary_10k_026_chr2:11750026-11760026_p0068__A12R
ACGTCCGCCGCATCTACGAGcatcaacgccacgatcagctGTCCTGTTCTTGTCGAGCGTatgaagaata
gagtcgggaacacgactaatccccctccatCTGAACGGCGCACGTGTCTT

>A05F__commonRT__Read026__boundary_10k_026_chr2:11750026-11760026_p0069__A12R
ACGTCCGCCGCATCTACGAGcatcaacgccacgatcagctGTCCTGTTCTTGTCGAGCGTgtagcaaatg
tgacgcggcgtcttcattgaacttttgacgCTGAACGGCGCACGTGTCTT

>A05F__commonRT__Read026__boundary_10k_026_chr2:11750026-11760026_p0070__A12R
ACGTCCGCCGCATCTACGAGcatcaacgccacgatcagctGTCCTGTTCTTGTCGAGCGTagaggcagat
gagacgcgtggtaggtgccaggcaggcgtcCTGAACGGCGCACGTGTCTT

>A05F__commonRT__Read026__boundary_10k_026_chr2:11750026-11760026_p0071__A12R
ACGTCCGCCGCATCTACGAGcatcaacgccacgatcagctGTCCTGTTCTTGTCGAGCGTggcaggcgtt
aggacgtagacaggcgcggcagttgtcaggCTGAACGGCGCACGTGTCTT

>A05F__commonRT__Read026__boundary_10k_026_chr2:11750026-11760026_p0072__A12R
ACGTCCGCCGCATCTACGAGcatcaacgccacgatcagctGTCCTGTTCTTGTCGAGCGTgtgtcaggct
tcaagcctgcgagagacttgataagtgccaCTGAACGGCGCACGTGTCTT

>A05F__commonRT__Read026__boundary_10k_026_chr2:11750026-11760026_p0073__A12R
ACGTCCGCCGCATCTACGAGcatcaacgccacgatcagctGTCCTGTTCTTGTCGAGCGTctatcatgcc
tacaccctctctcgctcgagactaattcctCTGAACGGCGCACGTGTCTT

>A05F__commonRT__Read026__boundary_10k_026_chr2:11750026-11760026_p0074__A12R
ACGTCCGCCGCATCTACGAGcatcaacgccacgatcagctGTCCTGTTCTTGTCGAGCGTgtacatgtgc
ttcttgctcccaatccccttgtctaattagCTGAACGGCGCACGTGTCTT

>A05F__commonRT__Read026__boundary_10k_026_chr2:11750026-11760026_p0075__A12R
ACGTCCGCCGCATCTACGAGcatcaacgccacgatcagctGTCCTGTTCTTGTCGAGCGTtgctccgccg
ccgccgtaatgagtgtattttctgaagagtCTGAACGGCGCACGTGTCTT

>A05F__commonRT__Read026__boundary_10k_026_chr2:11750026-11760026_p0076__A12R
ACGTCCGCCGCATCTACGAGcatcaacgccacgatcagctGTCCTGTTCTTGTCGAGCGTcactaccacc
ccacccccaccttcatttttttgctccagcCTGAACGGCGCACGTGTCTT

>A05F__commonRT__Read026__boundary_10k_026_chr2:11750026-11760026_p0077__A12R
ACGTCCGCCGCATCTACGAGcatcaacgccacgatcagctGTCCTGTTCTTGTCGAGCGTatccggaact
agtttttcgtctggaaatatcaactcccttCTGAACGGCGCACGTGTCTT

>A05F__commonRT__Read026__boundary_10k_026_chr2:11750026-11760026_p0078__A12R
ACGTCCGCCGCATCTACGAGcatcaacgccacgatcagctGTCCTGTTCTTGTCGAGCGTaatccggctt
ttctctttaatttcccatgattcttcaaatCTGAACGGCGCACGTGTCTT

>A05F__commonRT__Read026__boundary_10k_026_chr2:11750026-11760026_p0079__A12R
ACGTCCGCCGCATCTACGAGcatcaacgccacgatcagctGTCCTGTTCTTGTCGAGCGTtataacgcgt
gtgaaacagaaacatggtgcatcgattcccCTGAACGGCGCACGTGTCTT

>A05F__commonRT__Read026__boundary_10k_026_chr2:11750026-11760026_p0080__A12R
ACGTCCGCCGCATCTACGAGcatcaacgccacgatcagctGTCCTGTTCTTGTCGAGCGTtttgaaggtt
aggtgttgcgaccgacgttttgcggaattcCTGAACGGCGCACGTGTCTT

>A05F__commonRT__Read026__boundary_10k_026_chr2:11750026-11760026_p0081__A12R
ACGTCCGCCGCATCTACGAGcatcaacgccacgatcagctGTCCTGTTCTTGTCGAGCGTgaaaactcca
tgcacatttaagcatactgccctgatccgtCTGAACGGCGCACGTGTCTT

>A05F__commonRT__Read026__boundary_10k_026_chr2:11750026-11760026_p0082__A12R
ACGTCCGCCGCATCTACGAGcatcaacgccacgatcagctGTCCTGTTCTTGTCGAGCGTcttgatcgca
ccaagtctccgcttgagacatggtgctcttCTGAACGGCGCACGTGTCTT

>A05F__commonRT__Read026__boundary_10k_026_chr2:11750026-11760026_p0083__A12R
ACGTCCGCCGCATCTACGAGcatcaacgccacgatcagctGTCCTGTTCTTGTCGAGCGTccagaaagtc
taccaaacatattttcgatgcaccatgtttCTGAACGGCGCACGTGTCTT

>A05F__commonRT__Read026__boundary_10k_026_chr2:11750026-11760026_p0084__A12R
ACGTCCGCCGCATCTACGAGcatcaacgccacgatcagctGTCCTGTTCTTGTCGAGCGTggcgaaaact
tgttcagcgagatgatgcatcgagttctagCTGAACGGCGCACGTGTCTT

>A05F__commonRT__Read026__boundary_10k_026_chr2:11750026-11760026_p0085__A12R
ACGTCCGCCGCATCTACGAGcatcaacgccacgatcagctGTCCTGTTCTTGTCGAGCGTcatctatacc
tatatttctttggcgagagtggcaaggcgaCTGAACGGCGCACGTGTCTT

>A05F__commonRT__Read026__boundary_10k_026_chr2:11750026-11760026_p0086__A12R
ACGTCCGCCGCATCTACGAGcatcaacgccacgatcagctGTCCTGTTCTTGTCGAGCGTgcgggtgggg
gacaataggtggctccgcctagcttactgaCTGAACGGCGCACGTGTCTT

>A05F__commonRT__Read026__boundary_10k_026_chr2:11750026-11760026_p0087__A12R
ACGTCCGCCGCATCTACGAGcatcaacgccacgatcagctGTCCTGTTCTTGTCGAGCGTtatatgttag
tgagtgtctccatgacgacttgcagctccgCTGAACGGCGCACGTGTCTT

>A05F__commonRT__Read026__boundary_10k_026_chr2:11750026-11760026_p0088__A12R
ACGTCCGCCGCATCTACGAGcatcaacgccacgatcagctGTCCTGTTCTTGTCGAGCGTggttccgcgc
gccttttgataatgtgtggggttcgttggcCTGAACGGCGCACGTGTCTT

>A05F__commonRT__Read026__boundary_10k_026_chr2:11750026-11760026_p0089__A12R
ACGTCCGCCGCATCTACGAGcatcaacgccacgatcagctGTCCTGTTCTTGTCGAGCGTaattttagcg
acgggggttacctccatcaccgcatcttcaCTGAACGGCGCACGTGTCTT

>A05F__commonRT__Read026__boundary_10k_026_chr2:11750026-11760026_p0090__A12R
ACGTCCGCCGCATCTACGAGcatcaacgccacgatcagctGTCCTGTTCTTGTCGAGCGTgaagtatcat
ttttggatcccttccgggatccttttccaaCTGAACGGCGCACGTGTCTT

>A05F__commonRT__Read026__boundary_10k_026_chr2:11750026-11760026_p0091__A12R
ACGTCCGCCGCATCTACGAGcatcaacgccacgatcagctGTCCTGTTCTTGTCGAGCGTtcgataccaa
tagctttgcatgaagacattatttgtagttCTGAACGGCGCACGTGTCTT

>A05F__commonRT__Read026__boundary_10k_026_chr2:11750026-11760026_p0092__A12R
ACGTCCGCCGCATCTACGAGcatcaacgccacgatcagctGTCCTGTTCTTGTCGAGCGTattctgatag
attccaacacacgagtacgtagtaccgaggCTGAACGGCGCACGTGTCTT

>A05F__commonRT__Read026__boundary_10k_026_chr2:11750026-11760026_p0093__A12R
ACGTCCGCCGCATCTACGAGcatcaacgccacgatcagctGTCCTGTTCTTGTCGAGCGTgccacgtatg
atggagttgtcttatttccttccgagttggCTGAACGGCGCACGTGTCTT

>A05F__commonRT__Read026__boundary_10k_026_chr2:11750026-11760026_p0094__A12R
ACGTCCGCCGCATCTACGAGcatcaacgccacgatcagctGTCCTGTTCTTGTCGAGCGTttttgctgca
tctccaaccaatctttccgtatctgtgaatCTGAACGGCGCACGTGTCTT

>A05F__commonRT__Read026__boundary_10k_026_chr2:11750026-11760026_p0095__A12R
ACGTCCGCCGCATCTACGAGcatcaacgccacgatcagctGTCCTGTTCTTGTCGAGCGTcatcaaatac
tgtattctctggattacgagctgcttgatcCTGAACGGCGCACGTGTCTT

>A05F__commonRT__Read026__boundary_10k_026_chr2:11750026-11760026_p0096__A12R
ACGTCCGCCGCATCTACGAGcatcaacgccacgatcagctGTCCTGTTCTTGTCGAGCGTgaagcttcta
gaagaagttacgggaaaggtataaaagggcCTGAACGGCGCACGTGTCTT

>A05F__commonRT__Read026__boundary_10k_026_chr2:11750026-11760026_p0097__A12R
ACGTCCGCCGCATCTACGAGcatcaacgccacgatcagctGTCCTGTTCTTGTCGAGCGTtccatttcct
ccaacaatctgcgtctctgttgccagctgtCTGAACGGCGCACGTGTCTT

>A05F__commonRT__Read026__boundary_10k_026_chr2:11750026-11760026_p0098__A12R
ACGTCCGCCGCATCTACGAGcatcaacgccacgatcagctGTCCTGTTCTTGTCGAGCGTgctgcatcac
tctgtctccctctttctttttctcgaacatCTGAACGGCGCACGTGTCTT

>A05F__commonRT__Read026__boundary_10k_026_chr2:11750026-11760026_p0099__A12R
ACGTCCGCCGCATCTACGAGcatcaacgccacgatcagctGTCCTGTTCTTGTCGAGCGTtagtagtaga
acagtagaacttttagtttcttctgagggtCTGAACGGCGCACGTGTCTT

>A05F__commonRT__Read026__boundary_10k_026_chr2:11750026-11760026_p0100__A12R
ACGTCCGCCGCATCTACGAGcatcaacgccacgatcagctGTCCTGTTCTTGTCGAGCGTgccacgtatg
atggagttgtcttatttccttccgagttggCTGAACGGCGCACGTGTCTT

>A05F__commonRT__Read027__boundary_10k_027_chr2:11760027-11770027_p0001__A12R
ACGTCCGCCGCATCTACGAGcatcaacgccacgatcagctATCCGTAGACCAACCGGCCGttagaacaac
attaacaggcatacattaaaagttggctcgCTGAACGGCGCACGTGTCTT

>A05F__commonRT__Read027__boundary_10k_027_chr2:11760027-11770027_p0002__A12R
ACGTCCGCCGCATCTACGAGcatcaacgccacgatcagctATCCGTAGACCAACCGGCCGgagtatgatt
ctcgtagcgttttttaaatttttccgttatCTGAACGGCGCACGTGTCTT

>A05F__commonRT__Read027__boundary_10k_027_chr2:11760027-11770027_p0003__A12R
ACGTCCGCCGCATCTACGAGcatcaacgccacgatcagctATCCGTAGACCAACCGGCCGctggcacact
atgtttaatttgcttaaataaaggttattcCTGAACGGCGCACGTGTCTT

>A05F__commonRT__Read027__boundary_10k_027_chr2:11760027-11770027_p0004__A12R
ACGTCCGCCGCATCTACGAGcatcaacgccacgatcagctATCCGTAGACCAACCGGCCGaagtttaaaa
tttttagagtcagctcgaaagtacctctttCTGAACGGCGCACGTGTCTT

>A05F__commonRT__Read027__boundary_10k_027_chr2:11760027-11770027_p0005__A12R
ACGTCCGCCGCATCTACGAGcatcaacgccacgatcagctATCCGTAGACCAACCGGCCGgacattcttc
agttttcctggaaactttctggattaaaatCTGAACGGCGCACGTGTCTT

>A05F__commonRT__Read027__boundary_10k_027_chr2:11760027-11770027_p0006__A12R
ACGTCCGCCGCATCTACGAGcatcaacgccacgatcagctATCCGTAGACCAACCGGCCGgattcttgat
gttttgtgtttacaacagttgcaaattttcCTGAACGGCGCACGTGTCTT

>A05F__commonRT__Read027__boundary_10k_027_chr2:11760027-11770027_p0007__A12R
ACGTCCGCCGCATCTACGAGcatcaacgccacgatcagctATCCGTAGACCAACCGGCCGgcatatagtc
tttctaacgcttgcaagtctttaagtacaaCTGAACGGCGCACGTGTCTT

>A05F__commonRT__Read027__boundary_10k_027_chr2:11760027-11770027_p0008__A12R
ACGTCCGCCGCATCTACGAGcatcaacgccacgatcagctATCCGTAGACCAACCGGCCGtccgcctgca
acgaactcactgagcggatcttctactatgCTGAACGGCGCACGTGTCTT

>A05F__commonRT__Read027__boundary_10k_027_chr2:11760027-11770027_p0009__A12R
ACGTCCGCCGCATCTACGAGcatcaacgccacgatcagctATCCGTAGACCAACCGGCCGaacgggatca
agttcaagtgtgtagcataatctgaaaaagCTGAACGGCGCACGTGTCTT

>A05F__commonRT__Read027__boundary_10k_027_chr2:11760027-11770027_p0010__A12R
ACGTCCGCCGCATCTACGAGcatcaacgccacgatcagctATCCGTAGACCAACCGGCCGtgattatagt
atgtgccccttcctgaatttccaaaccgacCTGAACGGCGCACGTGTCTT

>A05F__commonRT__Read027__boundary_10k_027_chr2:11760027-11770027_p0011__A12R
ACGTCCGCCGCATCTACGAGcatcaacgccacgatcagctATCCGTAGACCAACCGGCCGatctacaaca
atgtaatactatgtatgcaggttactgttaCTGAACGGCGCACGTGTCTT

>A05F__commonRT__Read027__boundary_10k_027_chr2:11760027-11770027_p0012__A12R
ACGTCCGCCGCATCTACGAGcatcaacgccacgatcagctATCCGTAGACCAACCGGCCGgccaatgtgt
aaactttgaagagcaggaagaagcgtcccaCTGAACGGCGCACGTGTCTT

>A05F__commonRT__Read027__boundary_10k_027_chr2:11760027-11770027_p0013__A12R
ACGTCCGCCGCATCTACGAGcatcaacgccacgatcagctATCCGTAGACCAACCGGCCGcacacatatc
cgtgaaatcctgcaaatcaacttggggccaCTGAACGGCGCACGTGTCTT

>A05F__commonRT__Read027__boundary_10k_027_chr2:11760027-11770027_p0014__A12R
ACGTCCGCCGCATCTACGAGcatcaacgccacgatcagctATCCGTAGACCAACCGGCCGgagtttcaag
gtttttcagttttgataatccttctaaactCTGAACGGCGCACGTGTCTT

>A05F__commonRT__Read027__boundary_10k_027_chr2:11760027-11770027_p0015__A12R
ACGTCCGCCGCATCTACGAGcatcaacgccacgatcagctATCCGTAGACCAACCGGCCGatatcctggt
aatcttcgaattccatatcacacatgatgaCTGAACGGCGCACGTGTCTT

>A05F__commonRT__Read027__boundary_10k_027_chr2:11760027-11770027_p0016__A12R
ACGTCCGCCGCATCTACGAGcatcaacgccacgatcagctATCCGTAGACCAACCGGCCGagtccaggac
tttcagttcttttaaagtaaaaatatcgctCTGAACGGCGCACGTGTCTT

>A05F__commonRT__Read027__boundary_10k_027_chr2:11760027-11770027_p0017__A12R
ACGTCCGCCGCATCTACGAGcatcaacgccacgatcagctATCCGTAGACCAACCGGCCGgacagttcac
ctttactcttgtattatcaaatacaaaatcCTGAACGGCGCACGTGTCTT

>A05F__commonRT__Read027__boundary_10k_027_chr2:11760027-11770027_p0018__A12R
ACGTCCGCCGCATCTACGAGcatcaacgccacgatcagctATCCGTAGACCAACCGGCCGagtttggaca
tttccgcattttgaaaatgtcggaaattttCTGAACGGCGCACGTGTCTT

>A05F__commonRT__Read027__boundary_10k_027_chr2:11760027-11770027_p0019__A12R
ACGTCCGCCGCATCTACGAGcatcaacgccacgatcagctATCCGTAGACCAACCGGCCGcgttaaatgg
tagaacattggctgtaataaatgtaaacaaCTGAACGGCGCACGTGTCTT

>A05F__commonRT__Read027__boundary_10k_027_chr2:11760027-11770027_p0020__A12R
ACGTCCGCCGCATCTACGAGcatcaacgccacgatcagctATCCGTAGACCAACCGGCCGcttaagtcca
ttttgcctacaattatttaattctgactgtCTGAACGGCGCACGTGTCTT

>A05F__commonRT__Read027__boundary_10k_027_chr2:11760027-11770027_p0021__A12R
ACGTCCGCCGCATCTACGAGcatcaacgccacgatcagctATCCGTAGACCAACCGGCCGtttggagcgg
tttttcatgttttaagtattgttcaacaatCTGAACGGCGCACGTGTCTT

>A05F__commonRT__Read027__boundary_10k_027_chr2:11760027-11770027_p0022__A12R
ACGTCCGCCGCATCTACGAGcatcaacgccacgatcagctATCCGTAGACCAACCGGCCGggcatctaaa
attggacaaaaataccgaaattccaaattaCTGAACGGCGCACGTGTCTT

>A05F__commonRT__Read027__boundary_10k_027_chr2:11760027-11770027_p0023__A12R
ACGTCCGCCGCATCTACGAGcatcaacgccacgatcagctATCCGTAGACCAACCGGCCGttcctggaaa
ttaatacacaatttgggcatttgcaatttgCTGAACGGCGCACGTGTCTT

>A05F__commonRT__Read027__boundary_10k_027_chr2:11760027-11770027_p0024__A12R
ACGTCCGCCGCATCTACGAGcatcaacgccacgatcagctATCCGTAGACCAACCGGCCGgaccacaatt
tcatatttgcaagcatttttgtaatgaaacCTGAACGGCGCACGTGTCTT

>A05F__commonRT__Read027__boundary_10k_027_chr2:11760027-11770027_p0025__A12R
ACGTCCGCCGCATCTACGAGcatcaacgccacgatcagctATCCGTAGACCAACCGGCCGagcgtttatc
aagaatcgaacgaatattatccataataacCTGAACGGCGCACGTGTCTT

>A05F__commonRT__Read027__boundary_10k_027_chr2:11760027-11770027_p0026__A12R
ACGTCCGCCGCATCTACGAGcatcaacgccacgatcagctATCCGTAGACCAACCGGCCGgattttcgaa
acattcactgatttcggatttatcaaattgCTGAACGGCGCACGTGTCTT

>A05F__commonRT__Read027__boundary_10k_027_chr2:11760027-11770027_p0027__A12R
ACGTCCGCCGCATCTACGAGcatcaacgccacgatcagctATCCGTAGACCAACCGGCCGatatcttcaa
catctaaacaatcctgtatcacttccgtcaCTGAACGGCGCACGTGTCTT

>A05F__commonRT__Read027__boundary_10k_027_chr2:11760027-11770027_p0028__A12R
ACGTCCGCCGCATCTACGAGcatcaacgccacgatcagctATCCGTAGACCAACCGGCCGctgataacat
gaatttccacaatttcagaattttcgtgaaCTGAACGGCGCACGTGTCTT

>A05F__commonRT__Read027__boundary_10k_027_chr2:11760027-11770027_p0029__A12R
ACGTCCGCCGCATCTACGAGcatcaacgccacgatcagctATCCGTAGACCAACCGGCCGatcaaagttt
aaaagaaacgagattcggttgatttaggatCTGAACGGCGCACGTGTCTT

>A05F__commonRT__Read027__boundary_10k_027_chr2:11760027-11770027_p0030__A12R
ACGTCCGCCGCATCTACGAGcatcaacgccacgatcagctATCCGTAGACCAACCGGCCGgtttttatcg
tggaaaagttatcgaattggtcgtttattaCTGAACGGCGCACGTGTCTT

>A05F__commonRT__Read027__boundary_10k_027_chr2:11760027-11770027_p0031__A12R
ACGTCCGCCGCATCTACGAGcatcaacgccacgatcagctATCCGTAGACCAACCGGCCGcaggcaccaa
tctcctcgataaagtttttctgtagaaaacCTGAACGGCGCACGTGTCTT

>A05F__commonRT__Read027__boundary_10k_027_chr2:11760027-11770027_p0032__A12R
ACGTCCGCCGCATCTACGAGcatcaacgccacgatcagctATCCGTAGACCAACCGGCCGtgttacagtc
atagtacatcttgcctatatcgaagagactCTGAACGGCGCACGTGTCTT

>A05F__commonRT__Read027__boundary_10k_027_chr2:11760027-11770027_p0033__A12R
ACGTCCGCCGCATCTACGAGcatcaacgccacgatcagctATCCGTAGACCAACCGGCCGagagaaaatg
ctgttttgaagatagaagatatagccttcaCTGAACGGCGCACGTGTCTT

>A05F__commonRT__Read027__boundary_10k_027_chr2:11760027-11770027_p0034__A12R
ACGTCCGCCGCATCTACGAGcatcaacgccacgatcagctATCCGTAGACCAACCGGCCGcaacttggga
catttattttgaataccacctaattgtaatCTGAACGGCGCACGTGTCTT

>A05F__commonRT__Read027__boundary_10k_027_chr2:11760027-11770027_p0035__A12R
ACGTCCGCCGCATCTACGAGcatcaacgccacgatcagctATCCGTAGACCAACCGGCCGaaaattactc
aatgcccaccggaaatttggcaatttattcCTGAACGGCGCACGTGTCTT

>A05F__commonRT__Read027__boundary_10k_027_chr2:11760027-11770027_p0036__A12R
ACGTCCGCCGCATCTACGAGcatcaacgccacgatcagctATCCGTAGACCAACCGGCCGttaaaagtta
tgttaggagctcaaacttgtcgcagttcacCTGAACGGCGCACGTGTCTT

>A05F__commonRT__Read027__boundary_10k_027_chr2:11760027-11770027_p0037__A12R
ACGTCCGCCGCATCTACGAGcatcaacgccacgatcagctATCCGTAGACCAACCGGCCGtataggtgag
tagggaaattgattcaatccgacctatagtCTGAACGGCGCACGTGTCTT

>A05F__commonRT__Read027__boundary_10k_027_chr2:11760027-11770027_p0038__A12R
ACGTCCGCCGCATCTACGAGcatcaacgccacgatcagctATCCGTAGACCAACCGGCCGataaagtagg
aaacaagatactagcaaagacaccattgatCTGAACGGCGCACGTGTCTT

>A05F__commonRT__Read027__boundary_10k_027_chr2:11760027-11770027_p0039__A12R
ACGTCCGCCGCATCTACGAGcatcaacgccacgatcagctATCCGTAGACCAACCGGCCGttaacttgcg
gaatgtggttaatgaattgtgatgcgtcttCTGAACGGCGCACGTGTCTT

>A05F__commonRT__Read027__boundary_10k_027_chr2:11760027-11770027_p0040__A12R
ACGTCCGCCGCATCTACGAGcatcaacgccacgatcagctATCCGTAGACCAACCGGCCGcagcacttct
ttgtggtatgctttcattgctaaatctttaCTGAACGGCGCACGTGTCTT

>A05F__commonRT__Read027__boundary_10k_027_chr2:11760027-11770027_p0041__A12R
ACGTCCGCCGCATCTACGAGcatcaacgccacgatcagctATCCGTAGACCAACCGGCCGtggaatcata
gtcttcaatagcttgacaaatgttgactatCTGAACGGCGCACGTGTCTT

>A05F__commonRT__Read027__boundary_10k_027_chr2:11760027-11770027_p0042__A12R
ACGTCCGCCGCATCTACGAGcatcaacgccacgatcagctATCCGTAGACCAACCGGCCGagtgtttttt
tgaggaccttatattcatcgcaatcagtcgCTGAACGGCGCACGTGTCTT

>A05F__commonRT__Read027__boundary_10k_027_chr2:11760027-11770027_p0043__A12R
ACGTCCGCCGCATCTACGAGcatcaacgccacgatcagctATCCGTAGACCAACCGGCCGtttgatacag
tctcttgcctcatccatctcacaactcagcCTGAACGGCGCACGTGTCTT

>A05F__commonRT__Read027__boundary_10k_027_chr2:11760027-11770027_p0044__A12R
ACGTCCGCCGCATCTACGAGcatcaacgccacgatcagctATCCGTAGACCAACCGGCCGcaatagtaaa
cgtcggcatagctcctttatccagtgtccaCTGAACGGCGCACGTGTCTT

>A05F__commonRT__Read027__boundary_10k_027_chr2:11760027-11770027_p0045__A12R
ACGTCCGCCGCATCTACGAGcatcaacgccacgatcagctATCCGTAGACCAACCGGCCGccccatgagg
gggacggggggcgtccctcgccccccttatCTGAACGGCGCACGTGTCTT

>A05F__commonRT__Read027__boundary_10k_027_chr2:11760027-11770027_p0046__A12R
ACGTCCGCCGCATCTACGAGcatcaacgccacgatcagctATCCGTAGACCAACCGGCCGatcggggacg
aggggcgtcccccgtcccccaaccaggggaCTGAACGGCGCACGTGTCTT

>A05F__commonRT__Read027__boundary_10k_027_chr2:11760027-11770027_p0047__A12R
ACGTCCGCCGCATCTACGAGcatcaacgccacgatcagctATCCGTAGACCAACCGGCCGgaaaaatgtg
cgtttgtatacaagttatgattttgcttcaCTGAACGGCGCACGTGTCTT

>A05F__commonRT__Read027__boundary_10k_027_chr2:11760027-11770027_p0048__A12R
ACGTCCGCCGCATCTACGAGcatcaacgccacgatcagctATCCGTAGACCAACCGGCCGccccgtcccc
cagccagggggcgcttccttcacccagtgcCTGAACGGCGCACGTGTCTT

>A05F__commonRT__Read027__boundary_10k_027_chr2:11760027-11770027_p0049__A12R
ACGTCCGCCGCATCTACGAGcatcaacgccacgatcagctATCCGTAGACCAACCGGCCGgggacgaaaa
ggggcgcccctcgtcccctcgagagggacgCTGAACGGCGCACGTGTCTT

>A05F__commonRT__Read027__boundary_10k_027_chr2:11760027-11770027_p0050__A12R
ACGTCCGCCGCATCTACGAGcatcaacgccacgatcagctATCCGTAGACCAACCGGCCGatactgaatg
gaagtttcgctttctcaaatttgttgcaagCTGAACGGCGCACGTGTCTT

>A05F__commonRT__Read027__boundary_10k_027_chr2:11760027-11770027_p0051__A12R
ACGTCCGCCGCATCTACGAGcatcaacgccacgatcagctATCCGTAGACCAACCGGCCGcggattttgt
gtaaaaatgcctcggttcgggttaatgcgaCTGAACGGCGCACGTGTCTT

>A05F__commonRT__Read027__boundary_10k_027_chr2:11760027-11770027_p0052__A12R
ACGTCCGCCGCATCTACGAGcatcaacgccacgatcagctATCCGTAGACCAACCGGCCGgatcatcagt
gctaaaaccaattagcgttttaaaatacatCTGAACGGCGCACGTGTCTT

>A05F__commonRT__Read027__boundary_10k_027_chr2:11760027-11770027_p0053__A12R
ACGTCCGCCGCATCTACGAGcatcaacgccacgatcagctATCCGTAGACCAACCGGCCGgttatttttt
gcaccaatgcaaacatataatacttttcccCTGAACGGCGCACGTGTCTT

>A05F__commonRT__Read027__boundary_10k_027_chr2:11760027-11770027_p0054__A12R
ACGTCCGCCGCATCTACGAGcatcaacgccacgatcagctATCCGTAGACCAACCGGCCGatttaaaagg
attttttcggcaaaaagaaaaaacggagtgCTGAACGGCGCACGTGTCTT

>A05F__commonRT__Read027__boundary_10k_027_chr2:11760027-11770027_p0055__A12R
ACGTCCGCCGCATCTACGAGcatcaacgccacgatcagctATCCGTAGACCAACCGGCCGgtgtaaaaat
gcttctaaagaaaaggggaattactaacatCTGAACGGCGCACGTGTCTT

>A05F__commonRT__Read027__boundary_10k_027_chr2:11760027-11770027_p0056__A12R
ACGTCCGCCGCATCTACGAGcatcaacgccacgatcagctATCCGTAGACCAACCGGCCGgatcgataac
tctttttgtataagatggtcattgattggcCTGAACGGCGCACGTGTCTT

>A05F__commonRT__Read027__boundary_10k_027_chr2:11760027-11770027_p0057__A12R
ACGTCCGCCGCATCTACGAGcatcaacgccacgatcagctATCCGTAGACCAACCGGCCGtgccttattt
ttgagcagttacatgaacgcttgaaaaatcCTGAACGGCGCACGTGTCTT

>A05F__commonRT__Read027__boundary_10k_027_chr2:11760027-11770027_p0058__A12R
ACGTCCGCCGCATCTACGAGcatcaacgccacgatcagctATCCGTAGACCAACCGGCCGtcgctacttg
cccaacagaaatatccgaaagagacttgcaCTGAACGGCGCACGTGTCTT

>A05F__commonRT__Read027__boundary_10k_027_chr2:11760027-11770027_p0059__A12R
ACGTCCGCCGCATCTACGAGcatcaacgccacgatcagctATCCGTAGACCAACCGGCCGccacttcaaa
taaaagccacaaaaaataaaacttacgatgCTGAACGGCGCACGTGTCTT

>A05F__commonRT__Read027__boundary_10k_027_chr2:11760027-11770027_p0060__A12R
ACGTCCGCCGCATCTACGAGcatcaacgccacgatcagctATCCGTAGACCAACCGGCCGtactaagaaa
actatctagaacagttaacagctggtaattCTGAACGGCGCACGTGTCTT

>A05F__commonRT__Read027__boundary_10k_027_chr2:11760027-11770027_p0061__A12R
ACGTCCGCCGCATCTACGAGcatcaacgccacgatcagctATCCGTAGACCAACCGGCCGgctatcgtag
tcgccttgaaaataatttaattgaaattgaCTGAACGGCGCACGTGTCTT

>A05F__commonRT__Read027__boundary_10k_027_chr2:11760027-11770027_p0062__A12R
ACGTCCGCCGCATCTACGAGcatcaacgccacgatcagctATCCGTAGACCAACCGGCCGgtttggtgaa
aatttggttgctgatctccggattgaaacaCTGAACGGCGCACGTGTCTT

>A05F__commonRT__Read027__boundary_10k_027_chr2:11760027-11770027_p0063__A12R
ACGTCCGCCGCATCTACGAGcatcaacgccacgatcagctATCCGTAGACCAACCGGCCGacaaactgcc
tttgtgatatttagcttgcgagaaatttgcCTGAACGGCGCACGTGTCTT

>A05F__commonRT__Read027__boundary_10k_027_chr2:11760027-11770027_p0064__A12R
ACGTCCGCCGCATCTACGAGcatcaacgccacgatcagctATCCGTAGACCAACCGGCCGtgtttgaaag
cagctttatatgttctgttgttacgtttttCTGAACGGCGCACGTGTCTT

>A05F__commonRT__Read027__boundary_10k_027_chr2:11760027-11770027_p0065__A12R
ACGTCCGCCGCATCTACGAGcatcaacgccacgatcagctATCCGTAGACCAACCGGCCGactttgtcaa
tatttccgatagtaagcgataaaatgcaatCTGAACGGCGCACGTGTCTT

>A05F__commonRT__Read027__boundary_10k_027_chr2:11760027-11770027_p0066__A12R
ACGTCCGCCGCATCTACGAGcatcaacgccacgatcagctATCCGTAGACCAACCGGCCGggattttctg
caaaacaactcaacctatcagagaagttctCTGAACGGCGCACGTGTCTT

>A05F__commonRT__Read027__boundary_10k_027_chr2:11760027-11770027_p0067__A12R
ACGTCCGCCGCATCTACGAGcatcaacgccacgatcagctATCCGTAGACCAACCGGCCGtcctagcaca
tcttccaataagcgtgcaatgttaataataCTGAACGGCGCACGTGTCTT

>A05F__commonRT__Read027__boundary_10k_027_chr2:11760027-11770027_p0068__A12R
ACGTCCGCCGCATCTACGAGcatcaacgccacgatcagctATCCGTAGACCAACCGGCCGtgacaaacca
ttaaacgctgtctaattctaattaaagcaaCTGAACGGCGCACGTGTCTT

>A05F__commonRT__Read027__boundary_10k_027_chr2:11760027-11770027_p0069__A12R
ACGTCCGCCGCATCTACGAGcatcaacgccacgatcagctATCCGTAGACCAACCGGCCGgggtttgaag
agatggaagcatatgtcctaactgcaaaaaCTGAACGGCGCACGTGTCTT

>A05F__commonRT__Read027__boundary_10k_027_chr2:11760027-11770027_p0070__A12R
ACGTCCGCCGCATCTACGAGcatcaacgccacgatcagctATCCGTAGACCAACCGGCCGtagaaattcc
cgaaagatttccaatatttgtgtcgctaatCTGAACGGCGCACGTGTCTT

>A05F__commonRT__Read027__boundary_10k_027_chr2:11760027-11770027_p0071__A12R
ACGTCCGCCGCATCTACGAGcatcaacgccacgatcagctATCCGTAGACCAACCGGCCGtccaagttca
tcatgcacagtttttgcagattttttagatCTGAACGGCGCACGTGTCTT

>A05F__commonRT__Read027__boundary_10k_027_chr2:11760027-11770027_p0072__A12R
ACGTCCGCCGCATCTACGAGcatcaacgccacgatcagctATCCGTAGACCAACCGGCCGctcgtagact
tttcacttcaaaaagttctttaatatcatcCTGAACGGCGCACGTGTCTT

>A05F__commonRT__Read027__boundary_10k_027_chr2:11760027-11770027_p0073__A12R
ACGTCCGCCGCATCTACGAGcatcaacgccacgatcagctATCCGTAGACCAACCGGCCGtgattgtaat
acactgacctatccctggaaatattcaaaaCTGAACGGCGCACGTGTCTT

>A05F__commonRT__Read027__boundary_10k_027_chr2:11760027-11770027_p0074__A12R
ACGTCCGCCGCATCTACGAGcatcaacgccacgatcagctATCCGTAGACCAACCGGCCGgcataatgag
gcttggtttgaaatcttttctgaaaatataCTGAACGGCGCACGTGTCTT

>A05F__commonRT__Read027__boundary_10k_027_chr2:11760027-11770027_p0075__A12R
ACGTCCGCCGCATCTACGAGcatcaacgccacgatcagctATCCGTAGACCAACCGGCCGttttcttgtt
ttaacaaaacagtgttcacttacacagagcCTGAACGGCGCACGTGTCTT

>A05F__commonRT__Read027__boundary_10k_027_chr2:11760027-11770027_p0076__A12R
ACGTCCGCCGCATCTACGAGcatcaacgccacgatcagctATCCGTAGACCAACCGGCCGcatttcaatg
tggaacctaagtcgatcgaatttaaaatttCTGAACGGCGCACGTGTCTT

>A05F__commonRT__Read027__boundary_10k_027_chr2:11760027-11770027_p0077__A12R
ACGTCCGCCGCATCTACGAGcatcaacgccacgatcagctATCCGTAGACCAACCGGCCGgcatgtattg
attgctctataaacatattgaatccattcaCTGAACGGCGCACGTGTCTT

>A05F__commonRT__Read027__boundary_10k_027_chr2:11760027-11770027_p0078__A12R
ACGTCCGCCGCATCTACGAGcatcaacgccacgatcagctATCCGTAGACCAACCGGCCGttaaacatgc
tcctccttgaatttgaacattatctgaagaCTGAACGGCGCACGTGTCTT

>A05F__commonRT__Read027__boundary_10k_027_chr2:11760027-11770027_p0079__A12R
ACGTCCGCCGCATCTACGAGcatcaacgccacgatcagctATCCGTAGACCAACCGGCCGacggcctcat
agttttgatagatttcctgaataaaattttCTGAACGGCGCACGTGTCTT

>A05F__commonRT__Read027__boundary_10k_027_chr2:11760027-11770027_p0080__A12R
ACGTCCGCCGCATCTACGAGcatcaacgccacgatcagctATCCGTAGACCAACCGGCCGttggtttcaa
cacttcgagactaacgacttttctctcgagCTGAACGGCGCACGTGTCTT

>A05F__commonRT__Read027__boundary_10k_027_chr2:11760027-11770027_p0081__A12R
ACGTCCGCCGCATCTACGAGcatcaacgccacgatcagctATCCGTAGACCAACCGGCCGcatccgacat
ggtttgctttacttcttcctctctcataccCTGAACGGCGCACGTGTCTT

>A05F__commonRT__Read027__boundary_10k_027_chr2:11760027-11770027_p0082__A12R
ACGTCCGCCGCATCTACGAGcatcaacgccacgatcagctATCCGTAGACCAACCGGCCGcaattaaaaa
aaacaccccatttccttccctctggcctgaCTGAACGGCGCACGTGTCTT

>A05F__commonRT__Read027__boundary_10k_027_chr2:11760027-11770027_p0083__A12R
ACGTCCGCCGCATCTACGAGcatcaacgccacgatcagctATCCGTAGACCAACCGGCCGggtttgcttt
tccgcctctcgccgcagttgccttttggtgCTGAACGGCGCACGTGTCTT

>A05F__commonRT__Read027__boundary_10k_027_chr2:11760027-11770027_p0084__A12R
ACGTCCGCCGCATCTACGAGcatcaacgccacgatcagctATCCGTAGACCAACCGGCCGaagcttttgg
atttttgagtattagtctagcagtctctatCTGAACGGCGCACGTGTCTT

>A05F__commonRT__Read027__boundary_10k_027_chr2:11760027-11770027_p0085__A12R
ACGTCCGCCGCATCTACGAGcatcaacgccacgatcagctATCCGTAGACCAACCGGCCGtcgtcatttt
ttggctgaattaaactgaaaagtgttcaaaCTGAACGGCGCACGTGTCTT

>A05F__commonRT__Read027__boundary_10k_027_chr2:11760027-11770027_p0086__A12R
ACGTCCGCCGCATCTACGAGcatcaacgccacgatcagctATCCGTAGACCAACCGGCCGcccttttaat
tcgtgatttacctactccattttaataagaCTGAACGGCGCACGTGTCTT

>A05F__commonRT__Read027__boundary_10k_027_chr2:11760027-11770027_p0087__A12R
ACGTCCGCCGCATCTACGAGcatcaacgccacgatcagctATCCGTAGACCAACCGGCCGgctagacttt
tttgctttggttaacctttttctagcttgcCTGAACGGCGCACGTGTCTT

>A05F__commonRT__Read027__boundary_10k_027_chr2:11760027-11770027_p0088__A12R
ACGTCCGCCGCATCTACGAGcatcaacgccacgatcagctATCCGTAGACCAACCGGCCGcgtttgtgca
taaacggtgttacgttcagttatggccactCTGAACGGCGCACGTGTCTT

>A05F__commonRT__Read027__boundary_10k_027_chr2:11760027-11770027_p0089__A12R
ACGTCCGCCGCATCTACGAGcatcaacgccacgatcagctATCCGTAGACCAACCGGCCGtagctgacat
atatataggtggtcaagtggcaagatcatcCTGAACGGCGCACGTGTCTT

>A05F__commonRT__Read027__boundary_10k_027_chr2:11760027-11770027_p0090__A12R
ACGTCCGCCGCATCTACGAGcatcaacgccacgatcagctATCCGTAGACCAACCGGCCGcgaaacctta
gcaggtctggatttatttttttgataaaaaCTGAACGGCGCACGTGTCTT

>A05F__commonRT__Read027__boundary_10k_027_chr2:11760027-11770027_p0091__A12R
ACGTCCGCCGCATCTACGAGcatcaacgccacgatcagctATCCGTAGACCAACCGGCCGaaacaattgc
atatacgttgttgtaggtcacgtacatattCTGAACGGCGCACGTGTCTT

>A05F__commonRT__Read027__boundary_10k_027_chr2:11760027-11770027_p0092__A12R
ACGTCCGCCGCATCTACGAGcatcaacgccacgatcagctATCCGTAGACCAACCGGCCGtgaaacactg
ggttttctttatattttgtgttagcattcaCTGAACGGCGCACGTGTCTT

>A05F__commonRT__Read027__boundary_10k_027_chr2:11760027-11770027_p0093__A12R
ACGTCCGCCGCATCTACGAGcatcaacgccacgatcagctATCCGTAGACCAACCGGCCGacattgttgg
aaagaagaaggtgcctcgtccaagtgagttCTGAACGGCGCACGTGTCTT

>A05F__commonRT__Read027__boundary_10k_027_chr2:11760027-11770027_p0094__A12R
ACGTCCGCCGCATCTACGAGcatcaacgccacgatcagctATCCGTAGACCAACCGGCCGtttaaaattt
tcaaacgagcctttgttggtagattctctgCTGAACGGCGCACGTGTCTT

>A05F__commonRT__Read027__boundary_10k_027_chr2:11760027-11770027_p0095__A12R
ACGTCCGCCGCATCTACGAGcatcaacgccacgatcagctATCCGTAGACCAACCGGCCGagaaaaagtt
gttaacccgtctttcagctaacaggctactCTGAACGGCGCACGTGTCTT

>A05F__commonRT__Read027__boundary_10k_027_chr2:11760027-11770027_p0096__A12R
ACGTCCGCCGCATCTACGAGcatcaacgccacgatcagctATCCGTAGACCAACCGGCCGattgtagaga
tgaacctgtcggacacactggtgaagtttcCTGAACGGCGCACGTGTCTT

>A05F__commonRT__Read027__boundary_10k_027_chr2:11760027-11770027_p0097__A12R
ACGTCCGCCGCATCTACGAGcatcaacgccacgatcagctATCCGTAGACCAACCGGCCGtcaaaactaa
gacgggaagggtattcaaatttatattacaCTGAACGGCGCACGTGTCTT

>A05F__commonRT__Read027__boundary_10k_027_chr2:11760027-11770027_p0098__A12R
ACGTCCGCCGCATCTACGAGcatcaacgccacgatcagctATCCGTAGACCAACCGGCCGcagttaaaat
tatgagaacttatgcaaactatggcgttttCTGAACGGCGCACGTGTCTT

>A05F__commonRT__Read027__boundary_10k_027_chr2:11760027-11770027_p0099__A12R
ACGTCCGCCGCATCTACGAGcatcaacgccacgatcagctATCCGTAGACCAACCGGCCGctgaaatttc
accagtgtctttgacaggttcatatctacaCTGAACGGCGCACGTGTCTT

>A05F__commonRT__Read027__boundary_10k_027_chr2:11760027-11770027_p0100__A12R
ACGTCCGCCGCATCTACGAGcatcaacgccacgatcagctATCCGTAGACCAACCGGCCGattgaagctg
actactctgtcgcaaagctcacaaaccaagCTGAACGGCGCACGTGTCTT

>A05F__commonRT__Read028__boundary_10k_028_chr2:11770028-11780028_p0001__A12R
ACGTCCGCCGCATCTACGAGcatcaacgccacgatcagctCTGAATCCGTCGTTCCAGACctcccttttt
acacgtttttcttgcatcttcaaaataataCTGAACGGCGCACGTGTCTT

>A05F__commonRT__Read028__boundary_10k_028_chr2:11770028-11780028_p0002__A12R
ACGTCCGCCGCATCTACGAGcatcaacgccacgatcagctCTGAATCCGTCGTTCCAGACtcaagtcgct
aggacacttcgtatattttttcaaaatgagCTGAACGGCGCACGTGTCTT

>A05F__commonRT__Read028__boundary_10k_028_chr2:11770028-11780028_p0003__A12R
ACGTCCGCCGCATCTACGAGcatcaacgccacgatcagctCTGAATCCGTCGTTCCAGACccctacgaac
caatttaaaatgtatgttgactgaatcaccCTGAACGGCGCACGTGTCTT

>A05F__commonRT__Read028__boundary_10k_028_chr2:11770028-11780028_p0004__A12R
ACGTCCGCCGCATCTACGAGcatcaacgccacgatcagctCTGAATCCGTCGTTCCAGACatcgtttacg
gaatcaaatcaagctttcgtcgaagattgaCTGAACGGCGCACGTGTCTT

>A05F__commonRT__Read028__boundary_10k_028_chr2:11770028-11780028_p0005__A12R
ACGTCCGCCGCATCTACGAGcatcaacgccacgatcagctCTGAATCCGTCGTTCCAGACggtgtttaca
tagccgattatattttggaagtttagatttCTGAACGGCGCACGTGTCTT

>A05F__commonRT__Read028__boundary_10k_028_chr2:11770028-11780028_p0006__A12R
ACGTCCGCCGCATCTACGAGcatcaacgccacgatcagctCTGAATCCGTCGTTCCAGACaaaaaaaaga
tgccaaaagaaagacccagcgaccattcgtCTGAACGGCGCACGTGTCTT

>A05F__commonRT__Read028__boundary_10k_028_chr2:11770028-11780028_p0007__A12R
ACGTCCGCCGCATCTACGAGcatcaacgccacgatcagctCTGAATCCGTCGTTCCAGACagtggttatg
cagttcgatggcaagttttgaaaacctatgCTGAACGGCGCACGTGTCTT

>A05F__commonRT__Read028__boundary_10k_028_chr2:11770028-11780028_p0008__A12R
ACGTCCGCCGCATCTACGAGcatcaacgccacgatcagctCTGAATCCGTCGTTCCAGACcaaagtaaca
tgtttgatcagttcttcacttgatttgattCTGAACGGCGCACGTGTCTT

>A05F__commonRT__Read028__boundary_10k_028_chr2:11770028-11780028_p0009__A12R
ACGTCCGCCGCATCTACGAGcatcaacgccacgatcagctCTGAATCCGTCGTTCCAGACgaaagaaaaa
gttttcctcaaaaaatcatttgtgcataccCTGAACGGCGCACGTGTCTT

>A05F__commonRT__Read028__boundary_10k_028_chr2:11770028-11780028_p0010__A12R
ACGTCCGCCGCATCTACGAGcatcaacgccacgatcagctCTGAATCCGTCGTTCCAGACctttagactt
gtataattcccagttactaaaaatcacgatCTGAACGGCGCACGTGTCTT

>A05F__commonRT__Read028__boundary_10k_028_chr2:11770028-11780028_p0011__A12R
ACGTCCGCCGCATCTACGAGcatcaacgccacgatcagctCTGAATCCGTCGTTCCAGACgtatacggct
cacagaatttattcaaatatattaccgtatCTGAACGGCGCACGTGTCTT

>A05F__commonRT__Read028__boundary_10k_028_chr2:11770028-11780028_p0012__A12R
ACGTCCGCCGCATCTACGAGcatcaacgccacgatcagctCTGAATCCGTCGTTCCAGACgccattactt
aatgaaaaacatcagaaaaaaattgctcgaCTGAACGGCGCACGTGTCTT

>A05F__commonRT__Read028__boundary_10k_028_chr2:11770028-11780028_p0013__A12R
ACGTCCGCCGCATCTACGAGcatcaacgccacgatcagctCTGAATCCGTCGTTCCAGACggaaaacaat
tacagcttggtataacaaacctaaattgatCTGAACGGCGCACGTGTCTT

>A05F__commonRT__Read028__boundary_10k_028_chr2:11770028-11780028_p0014__A12R
ACGTCCGCCGCATCTACGAGcatcaacgccacgatcagctCTGAATCCGTCGTTCCAGACgattttgcag
ttgggaaaaatttcaaggatttttcgaataCTGAACGGCGCACGTGTCTT

>A05F__commonRT__Read028__boundary_10k_028_chr2:11770028-11780028_p0015__A12R
ACGTCCGCCGCATCTACGAGcatcaacgccacgatcagctCTGAATCCGTCGTTCCAGACctttcaagtg
ttcgataaattttcagagatgcttcattatCTGAACGGCGCACGTGTCTT

>A05F__commonRT__Read028__boundary_10k_028_chr2:11770028-11780028_p0016__A12R
ACGTCCGCCGCATCTACGAGcatcaacgccacgatcagctCTGAATCCGTCGTTCCAGACgtgcctgctt
cttaaggaagctctaaactttttttccgaaCTGAACGGCGCACGTGTCTT

>A05F__commonRT__Read028__boundary_10k_028_chr2:11770028-11780028_p0017__A12R
ACGTCCGCCGCATCTACGAGcatcaacgccacgatcagctCTGAATCCGTCGTTCCAGACctttcaatgc
ccaattgaagcgaggaaggtttcaggcaggCTGAACGGCGCACGTGTCTT

>A05F__commonRT__Read028__boundary_10k_028_chr2:11770028-11780028_p0018__A12R
ACGTCCGCCGCATCTACGAGcatcaacgccacgatcagctCTGAATCCGTCGTTCCAGACtattgttatc
gtctttttccgcgcctgccttacggcgaccCTGAACGGCGCACGTGTCTT

>A05F__commonRT__Read028__boundary_10k_028_chr2:11770028-11780028_p0019__A12R
ACGTCCGCCGCATCTACGAGcatcaacgccacgatcagctCTGAATCCGTCGTTCCAGACgacattctgg
aaaaataattcgcttcagttttattatgcaCTGAACGGCGCACGTGTCTT

>A05F__commonRT__Read028__boundary_10k_028_chr2:11770028-11780028_p0020__A12R
ACGTCCGCCGCATCTACGAGcatcaacgccacgatcagctCTGAATCCGTCGTTCCAGACgtaaaagact
ctccccgacacattgcttgaagattctcgaCTGAACGGCGCACGTGTCTT

>A05F__commonRT__Read028__boundary_10k_028_chr2:11770028-11780028_p0021__A12R
ACGTCCGCCGCATCTACGAGcatcaacgccacgatcagctCTGAATCCGTCGTTCCAGACgaagcgtcat
agcaggtagtgaacgaactgccatacttttCTGAACGGCGCACGTGTCTT

>A05F__commonRT__Read028__boundary_10k_028_chr2:11770028-11780028_p0022__A12R
ACGTCCGCCGCATCTACGAGcatcaacgccacgatcagctCTGAATCCGTCGTTCCAGACtaaaacacct
cgattccttaggaacatcaatgatctttttCTGAACGGCGCACGTGTCTT

>A05F__commonRT__Read028__boundary_10k_028_chr2:11770028-11780028_p0023__A12R
ACGTCCGCCGCATCTACGAGcatcaacgccacgatcagctCTGAATCCGTCGTTCCAGACtttttccagt
gagtcggacggctttggaatgccatagagaCTGAACGGCGCACGTGTCTT

>A05F__commonRT__Read028__boundary_10k_028_chr2:11770028-11780028_p0024__A12R
ACGTCCGCCGCATCTACGAGcatcaacgccacgatcagctCTGAATCCGTCGTTCCAGACtcatccgagc
tttgcccaacatattttactcttttgagatCTGAACGGCGCACGTGTCTT

>A05F__commonRT__Read028__boundary_10k_028_chr2:11770028-11780028_p0025__A12R
ACGTCCGCCGCATCTACGAGcatcaacgccacgatcagctCTGAATCCGTCGTTCCAGACctgaaactca
cagaaatgtctttgaatatgccatgtgtcaCTGAACGGCGCACGTGTCTT

>A05F__commonRT__Read028__boundary_10k_028_chr2:11770028-11780028_p0026__A12R
ACGTCCGCCGCATCTACGAGcatcaacgccacgatcagctCTGAATCCGTCGTTCCAGACatagtcgagg
tactgtgggaatcctgtagggttacggtagCTGAACGGCGCACGTGTCTT

>A05F__commonRT__Read028__boundary_10k_028_chr2:11770028-11780028_p0027__A12R
ACGTCCGCCGCATCTACGAGcatcaacgccacgatcagctCTGAATCCGTCGTTCCAGACcttctctctg
cttcaacagttatatttatgcaacaaaaatCTGAACGGCGCACGTGTCTT

>A05F__commonRT__Read028__boundary_10k_028_chr2:11770028-11780028_p0028__A12R
ACGTCCGCCGCATCTACGAGcatcaacgccacgatcagctCTGAATCCGTCGTTCCAGACtgagaccatt
tgccccaattcttcggacctgtcctgaagaCTGAACGGCGCACGTGTCTT

>A05F__commonRT__Read028__boundary_10k_028_chr2:11770028-11780028_p0029__A12R
ACGTCCGCCGCATCTACGAGcatcaacgccacgatcagctCTGAATCCGTCGTTCCAGACctcgctccat
ttcttgccatacatccgttgggaaacatccCTGAACGGCGCACGTGTCTT

>A05F__commonRT__Read028__boundary_10k_028_chr2:11770028-11780028_p0030__A12R
ACGTCCGCCGCATCTACGAGcatcaacgccacgatcagctCTGAATCCGTCGTTCCAGACgctgtcgtcc
cagggaaatctagcttgatttgttcatcaaCTGAACGGCGCACGTGTCTT

>A05F__commonRT__Read028__boundary_10k_028_chr2:11770028-11780028_p0031__A12R
ACGTCCGCCGCATCTACGAGcatcaacgccacgatcagctCTGAATCCGTCGTTCCAGACctgttccttt
tccaacataaaatatgtaggaaacaaagttCTGAACGGCGCACGTGTCTT

>A05F__commonRT__Read028__boundary_10k_028_chr2:11770028-11780028_p0032__A12R
ACGTCCGCCGCATCTACGAGcatcaacgccacgatcagctCTGAATCCGTCGTTCCAGACcacgccaaca
actaaataattaagtttgtaatcagatttcCTGAACGGCGCACGTGTCTT

>A05F__commonRT__Read028__boundary_10k_028_chr2:11770028-11780028_p0033__A12R
ACGTCCGCCGCATCTACGAGcatcaacgccacgatcagctCTGAATCCGTCGTTCCAGACtgatcattgc
agcctcttttatttgtgctaccgtactcgaCTGAACGGCGCACGTGTCTT

>A05F__commonRT__Read028__boundary_10k_028_chr2:11770028-11780028_p0034__A12R
ACGTCCGCCGCATCTACGAGcatcaacgccacgatcagctCTGAATCCGTCGTTCCAGACcttcctgaaa
aaaagatggcgatgaatttagggttccggtCTGAACGGCGCACGTGTCTT

>A05F__commonRT__Read028__boundary_10k_028_chr2:11770028-11780028_p0035__A12R
ACGTCCGCCGCATCTACGAGcatcaacgccacgatcagctCTGAATCCGTCGTTCCAGACtctttgttat
tccagatattcgataaaccaaggaaggaacCTGAACGGCGCACGTGTCTT

>A05F__commonRT__Read028__boundary_10k_028_chr2:11770028-11780028_p0036__A12R
ACGTCCGCCGCATCTACGAGcatcaacgccacgatcagctCTGAATCCGTCGTTCCAGACcccgtacttt
ctgatgcagaatgatccatactgacatttaCTGAACGGCGCACGTGTCTT

>A05F__commonRT__Read028__boundary_10k_028_chr2:11770028-11780028_p0037__A12R
ACGTCCGCCGCATCTACGAGcatcaacgccacgatcagctCTGAATCCGTCGTTCCAGACgctcacacgc
ttaatatcgtccttcttcatctgatcatatCTGAACGGCGCACGTGTCTT

>A05F__commonRT__Read028__boundary_10k_028_chr2:11770028-11780028_p0038__A12R
ACGTCCGCCGCATCTACGAGcatcaacgccacgatcagctCTGAATCCGTCGTTCCAGACtccgagtttc
aggatctttaaacaattcaaccatacttttCTGAACGGCGCACGTGTCTT

>A05F__commonRT__Read028__boundary_10k_028_chr2:11770028-11780028_p0039__A12R
ACGTCCGCCGCATCTACGAGcatcaacgccacgatcagctCTGAATCCGTCGTTCCAGACtttcagaaat
tctaggatgttctgttgagaaattggaaaaCTGAACGGCGCACGTGTCTT

>A05F__commonRT__Read028__boundary_10k_028_chr2:11770028-11780028_p0040__A12R
ACGTCCGCCGCATCTACGAGcatcaacgccacgatcagctCTGAATCCGTCGTTCCAGACttctgtggat
aaaataaggcaactagtttatattcaggttCTGAACGGCGCACGTGTCTT

>A05F__commonRT__Read028__boundary_10k_028_chr2:11770028-11780028_p0041__A12R
ACGTCCGCCGCATCTACGAGcatcaacgccacgatcagctCTGAATCCGTCGTTCCAGACgattgccaaa
ttccacgaacggtgtctgccatatacaataCTGAACGGCGCACGTGTCTT

>A05F__commonRT__Read028__boundary_10k_028_chr2:11770028-11780028_p0042__A12R
ACGTCCGCCGCATCTACGAGcatcaacgccacgatcagctCTGAATCCGTCGTTCCAGACtcaagagggc
ggcacggcagatgttggcacgtccgaaatgCTGAACGGCGCACGTGTCTT

>A05F__commonRT__Read028__boundary_10k_028_chr2:11770028-11780028_p0043__A12R
ACGTCCGCCGCATCTACGAGcatcaacgccacgatcagctCTGAATCCGTCGTTCCAGACtctctcggcg
cgggcaatttcggcctgaaaatgaacaattCTGAACGGCGCACGTGTCTT

>A05F__commonRT__Read028__boundary_10k_028_chr2:11770028-11780028_p0044__A12R
ACGTCCGCCGCATCTACGAGcatcaacgccacgatcagctCTGAATCCGTCGTTCCAGACaccaaatcta
ggtgcatccgactgaattagtgatgagctgCTGAACGGCGCACGTGTCTT

>A05F__commonRT__Read028__boundary_10k_028_chr2:11770028-11780028_p0045__A12R
ACGTCCGCCGCATCTACGAGcatcaacgccacgatcagctCTGAATCCGTCGTTCCAGACatcgggtagt
ttattcaaaagaacatagcattacataaacCTGAACGGCGCACGTGTCTT

>A05F__commonRT__Read028__boundary_10k_028_chr2:11770028-11780028_p0046__A12R
ACGTCCGCCGCATCTACGAGcatcaacgccacgatcagctCTGAATCCGTCGTTCCAGACtccaatcatt
ccgttttagaattttgccgaacgttttcgaCTGAACGGCGCACGTGTCTT

>A05F__commonRT__Read028__boundary_10k_028_chr2:11770028-11780028_p0047__A12R
ACGTCCGCCGCATCTACGAGcatcaacgccacgatcagctCTGAATCCGTCGTTCCAGACctttccggta
ttattttctaaattctgttctcaatgtcaaCTGAACGGCGCACGTGTCTT

>A05F__commonRT__Read028__boundary_10k_028_chr2:11770028-11780028_p0048__A12R
ACGTCCGCCGCATCTACGAGcatcaacgccacgatcagctCTGAATCCGTCGTTCCAGACgaaaaggaat
cggaatttcagaggcgcttggagcaacgtgCTGAACGGCGCACGTGTCTT

>A05F__commonRT__Read028__boundary_10k_028_chr2:11770028-11780028_p0049__A12R
ACGTCCGCCGCATCTACGAGcatcaacgccacgatcagctCTGAATCCGTCGTTCCAGACgatttaaacg
agtcgctggcatcaccatttccaaaatttgCTGAACGGCGCACGTGTCTT

>A05F__commonRT__Read028__boundary_10k_028_chr2:11770028-11780028_p0050__A12R
ACGTCCGCCGCATCTACGAGcatcaacgccacgatcagctCTGAATCCGTCGTTCCAGACctttaaacaa
accaaaaacggtgattctgcttcaaagcttCTGAACGGCGCACGTGTCTT

>A05F__commonRT__Read028__boundary_10k_028_chr2:11770028-11780028_p0051__A12R
ACGTCCGCCGCATCTACGAGcatcaacgccacgatcagctCTGAATCCGTCGTTCCAGACcaagatccag
tgtaggagctgcaggtactgaagaaattccCTGAACGGCGCACGTGTCTT

>A05F__commonRT__Read028__boundary_10k_028_chr2:11770028-11780028_p0052__A12R
ACGTCCGCCGCATCTACGAGcatcaacgccacgatcagctCTGAATCCGTCGTTCCAGACcattctctcg
cagtcttcaagcttaaatttgatgatgagaCTGAACGGCGCACGTGTCTT

>A05F__commonRT__Read028__boundary_10k_028_chr2:11770028-11780028_p0053__A12R
ACGTCCGCCGCATCTACGAGcatcaacgccacgatcagctCTGAATCCGTCGTTCCAGACtcggcctttc
aaaatttgggcttctttcataatttgtagcCTGAACGGCGCACGTGTCTT

>A05F__commonRT__Read028__boundary_10k_028_chr2:11770028-11780028_p0054__A12R
ACGTCCGCCGCATCTACGAGcatcaacgccacgatcagctCTGAATCCGTCGTTCCAGACagaatttgtt
atcttctcgcatatctgacggaacttgctgCTGAACGGCGCACGTGTCTT

>A05F__commonRT__Read028__boundary_10k_028_chr2:11770028-11780028_p0055__A12R
ACGTCCGCCGCATCTACGAGcatcaacgccacgatcagctCTGAATCCGTCGTTCCAGACcgaggttgaa
cattttgattgaatcccggaggtggatgtgCTGAACGGCGCACGTGTCTT

>A05F__commonRT__Read028__boundary_10k_028_chr2:11770028-11780028_p0056__A12R
ACGTCCGCCGCATCTACGAGcatcaacgccacgatcagctCTGAATCCGTCGTTCCAGACttggtcccat
atgtggcatagatgttcccatcgatggaggCTGAACGGCGCACGTGTCTT

>A05F__commonRT__Read028__boundary_10k_028_chr2:11770028-11780028_p0057__A12R
ACGTCCGCCGCATCTACGAGcatcaacgccacgatcagctCTGAATCCGTCGTTCCAGACggcggcagtc
tcggcagctgcatgttttgtggtggcatcaCTGAACGGCGCACGTGTCTT

>A05F__commonRT__Read028__boundary_10k_028_chr2:11770028-11780028_p0058__A12R
ACGTCCGCCGCATCTACGAGcatcaacgccacgatcagctCTGAATCCGTCGTTCCAGACgaacccccat
tggtaactgaatgttattaatgattgcattCTGAACGGCGCACGTGTCTT

>A05F__commonRT__Read028__boundary_10k_028_chr2:11770028-11780028_p0059__A12R
ACGTCCGCCGCATCTACGAGcatcaacgccacgatcagctCTGAATCCGTCGTTCCAGACtaatgattca
aaagttgaaacaaaaatggtggcggcggtgCTGAACGGCGCACGTGTCTT

>A05F__commonRT__Read028__boundary_10k_028_chr2:11770028-11780028_p0060__A12R
ACGTCCGCCGCATCTACGAGcatcaacgccacgatcagctCTGAATCCGTCGTTCCAGACtttacaaata
aggaaccaagtatcatatatacttacgcgaCTGAACGGCGCACGTGTCTT

>A05F__commonRT__Read028__boundary_10k_028_chr2:11770028-11780028_p0061__A12R
ACGTCCGCCGCATCTACGAGcatcaacgccacgatcagctCTGAATCCGTCGTTCCAGACcatagcgtga
acgagctgaggattctgtaaaataattgttCTGAACGGCGCACGTGTCTT

>A05F__commonRT__Read028__boundary_10k_028_chr2:11770028-11780028_p0062__A12R
ACGTCCGCCGCATCTACGAGcatcaacgccacgatcagctCTGAATCCGTCGTTCCAGACtgtagatggc
attccagaatgtttacgctgaactctgtttCTGAACGGCGCACGTGTCTT

>A05F__commonRT__Read028__boundary_10k_028_chr2:11770028-11780028_p0063__A12R
ACGTCCGCCGCATCTACGAGcatcaacgccacgatcagctCTGAATCCGTCGTTCCAGACtggattctaa
tgagccattcacgttccttgtaagacatgtCTGAACGGCGCACGTGTCTT

>A05F__commonRT__Read028__boundary_10k_028_chr2:11770028-11780028_p0064__A12R
ACGTCCGCCGCATCTACGAGcatcaacgccacgatcagctCTGAATCCGTCGTTCCAGACaaacactctg
aatatttaagcctaccacatagtaataatcCTGAACGGCGCACGTGTCTT

>A05F__commonRT__Read028__boundary_10k_028_chr2:11770028-11780028_p0065__A12R
ACGTCCGCCGCATCTACGAGcatcaacgccacgatcagctCTGAATCCGTCGTTCCAGACgctatttgct
tatcacgccatgtctttaaaatgttaatttCTGAACGGCGCACGTGTCTT

>A05F__commonRT__Read028__boundary_10k_028_chr2:11770028-11780028_p0066__A12R
ACGTCCGCCGCATCTACGAGcatcaacgccacgatcagctCTGAATCCGTCGTTCCAGACagtagcttct
tccaacttggtttcggcagtccacccgttcCTGAACGGCGCACGTGTCTT

>A05F__commonRT__Read028__boundary_10k_028_chr2:11770028-11780028_p0067__A12R
ACGTCCGCCGCATCTACGAGcatcaacgccacgatcagctCTGAATCCGTCGTTCCAGACtctttgtcgt
tccttgtcacgttcacgagccctctctttcCTGAACGGCGCACGTGTCTT

>A05F__commonRT__Read028__boundary_10k_028_chr2:11770028-11780028_p0068__A12R
ACGTCCGCCGCATCTACGAGcatcaacgccacgatcagctCTGAATCCGTCGTTCCAGACactttttgtc
ttctccacgatcaattcgttcttgacgttcCTGAACGGCGCACGTGTCTT

>A05F__commonRT__Read028__boundary_10k_028_chr2:11770028-11780028_p0069__A12R
ACGTCCGCCGCATCTACGAGcatcaacgccacgatcagctCTGAATCCGTCGTTCCAGACtgctccttct
aaacgtagaagcatcgtacgaagtttcttcCTGAACGGCGCACGTGTCTT

>A05F__commonRT__Read028__boundary_10k_028_chr2:11770028-11780028_p0070__A12R
ACGTCCGCCGCATCTACGAGcatcaacgccacgatcagctCTGAATCCGTCGTTCCAGACatgatcgtcg
aagctcatcaacctccatcagaatgttcaaCTGAACGGCGCACGTGTCTT

>A05F__commonRT__Read028__boundary_10k_028_chr2:11770028-11780028_p0071__A12R
ACGTCCGCCGCATCTACGAGcatcaacgccacgatcagctCTGAATCCGTCGTTCCAGACcacctgctca
agtctttaaactgcgacttttcaggcagcgCTGAACGGCGCACGTGTCTT

>A05F__commonRT__Read028__boundary_10k_028_chr2:11770028-11780028_p0072__A12R
ACGTCCGCCGCATCTACGAGcatcaacgccacgatcagctCTGAATCCGTCGTTCCAGACcttggtcttt
ctcatcgctgaaataataagattttacaaaCTGAACGGCGCACGTGTCTT

>A05F__commonRT__Read028__boundary_10k_028_chr2:11770028-11780028_p0073__A12R
ACGTCCGCCGCATCTACGAGcatcaacgccacgatcagctCTGAATCCGTCGTTCCAGACccagccgtca
tcaatgcaagaataattcttgcttggtctcCTGAACGGCGCACGTGTCTT

>A05F__commonRT__Read028__boundary_10k_028_chr2:11770028-11780028_p0074__A12R
ACGTCCGCCGCATCTACGAGcatcaacgccacgatcagctCTGAATCCGTCGTTCCAGACtaccatgtta
ctatccaaaagttgcctcttgagagtatccCTGAACGGCGCACGTGTCTT

>A05F__commonRT__Read028__boundary_10k_028_chr2:11770028-11780028_p0075__A12R
ACGTCCGCCGCATCTACGAGcatcaacgccacgatcagctCTGAATCCGTCGTTCCAGACcatttttaag
ctggagaacttcgtagctttggcccactccCTGAACGGCGCACGTGTCTT

>A05F__commonRT__Read028__boundary_10k_028_chr2:11770028-11780028_p0076__A12R
ACGTCCGCCGCATCTACGAGcatcaacgccacgatcagctCTGAATCCGTCGTTCCAGACttgagaggaa
aatgtcacaataaggtcatctctctggttaCTGAACGGCGCACGTGTCTT

>A05F__commonRT__Read028__boundary_10k_028_chr2:11770028-11780028_p0077__A12R
ACGTCCGCCGCATCTACGAGcatcaacgccacgatcagctCTGAATCCGTCGTTCCAGACgggggtgagt
tcaattttgggaaatgcaaaaaattaggggCTGAACGGCGCACGTGTCTT

>A05F__commonRT__Read028__boundary_10k_028_chr2:11770028-11780028_p0078__A12R
ACGTCCGCCGCATCTACGAGcatcaacgccacgatcagctCTGAATCCGTCGTTCCAGACgaatatcgag
cttgggataagttagcatgtgacaagaaccCTGAACGGCGCACGTGTCTT

>A05F__commonRT__Read028__boundary_10k_028_chr2:11770028-11780028_p0079__A12R
ACGTCCGCCGCATCTACGAGcatcaacgccacgatcagctCTGAATCCGTCGTTCCAGACgtgaggtggg
attacaatatatgttttttacctaatacaaCTGAACGGCGCACGTGTCTT

>A05F__commonRT__Read028__boundary_10k_028_chr2:11770028-11780028_p0080__A12R
ACGTCCGCCGCATCTACGAGcatcaacgccacgatcagctCTGAATCCGTCGTTCCAGACctctgtagaa
tctgtttcaatgtgtatattcagtgaataaCTGAACGGCGCACGTGTCTT

>A05F__commonRT__Read028__boundary_10k_028_chr2:11770028-11780028_p0081__A12R
ACGTCCGCCGCATCTACGAGcatcaacgccacgatcagctCTGAATCCGTCGTTCCAGACccataaatct
tgtttttctgtttcttcaatgttttccttgCTGAACGGCGCACGTGTCTT

>A05F__commonRT__Read028__boundary_10k_028_chr2:11770028-11780028_p0082__A12R
ACGTCCGCCGCATCTACGAGcatcaacgccacgatcagctCTGAATCCGTCGTTCCAGACcggaacaaaa
tgttgtcggaatcaattttaacagtataaaCTGAACGGCGCACGTGTCTT

>A05F__commonRT__Read028__boundary_10k_028_chr2:11770028-11780028_p0083__A12R
ACGTCCGCCGCATCTACGAGcatcaacgccacgatcagctCTGAATCCGTCGTTCCAGACactgcagtgg
tctcgcatggaacagcgattctggctgcgaCTGAACGGCGCACGTGTCTT

>A05F__commonRT__Read028__boundary_10k_028_chr2:11770028-11780028_p0084__A12R
ACGTCCGCCGCATCTACGAGcatcaacgccacgatcagctCTGAATCCGTCGTTCCAGACaggaaaaaga
tttccgaaatcgtgaaaaagcttttgttttCTGAACGGCGCACGTGTCTT

>A05F__commonRT__Read028__boundary_10k_028_chr2:11770028-11780028_p0085__A12R
ACGTCCGCCGCATCTACGAGcatcaacgccacgatcagctCTGAATCCGTCGTTCCAGACacattttgga
gctgtcttttgcgagactccatccccaagaCTGAACGGCGCACGTGTCTT

>A05F__commonRT__Read028__boundary_10k_028_chr2:11770028-11780028_p0086__A12R
ACGTCCGCCGCATCTACGAGcatcaacgccacgatcagctCTGAATCCGTCGTTCCAGACttcctctttt
agacgtttcggctcgtgtgattctgaattgCTGAACGGCGCACGTGTCTT

>A05F__commonRT__Read028__boundary_10k_028_chr2:11770028-11780028_p0087__A12R
ACGTCCGCCGCATCTACGAGcatcaacgccacgatcagctCTGAATCCGTCGTTCCAGACcttgaaaact
cactttcttttggagaggaagctgtcggacCTGAACGGCGCACGTGTCTT

>A05F__commonRT__Read028__boundary_10k_028_chr2:11770028-11780028_p0088__A12R
ACGTCCGCCGCATCTACGAGcatcaacgccacgatcagctCTGAATCCGTCGTTCCAGACacctttcggt
aaagccggaggttttgaactaatgactggtCTGAACGGCGCACGTGTCTT

>A05F__commonRT__Read028__boundary_10k_028_chr2:11770028-11780028_p0089__A12R
ACGTCCGCCGCATCTACGAGcatcaacgccacgatcagctCTGAATCCGTCGTTCCAGACcatgcttgag
ctccgatcaggttaatcgtggatcctgcttCTGAACGGCGCACGTGTCTT

>A05F__commonRT__Read028__boundary_10k_028_chr2:11770028-11780028_p0090__A12R
ACGTCCGCCGCATCTACGAGcatcaacgccacgatcagctCTGAATCCGTCGTTCCAGACcggctgtgca
cgggacaagtgcgtctggatttaagatcacCTGAACGGCGCACGTGTCTT

>A05F__commonRT__Read028__boundary_10k_028_chr2:11770028-11780028_p0091__A12R
ACGTCCGCCGCATCTACGAGcatcaacgccacgatcagctCTGAATCCGTCGTTCCAGACtttagcaccg
tttttcgagcacaaaatgtggctgaagcgaCTGAACGGCGCACGTGTCTT

>A05F__commonRT__Read028__boundary_10k_028_chr2:11770028-11780028_p0092__A12R
ACGTCCGCCGCATCTACGAGcatcaacgccacgatcagctCTGAATCCGTCGTTCCAGACcattgctttg
ttcgaggcatttccaaacttaaacttgtcgCTGAACGGCGCACGTGTCTT

>A05F__commonRT__Read028__boundary_10k_028_chr2:11770028-11780028_p0093__A12R
ACGTCCGCCGCATCTACGAGcatcaacgccacgatcagctCTGAATCCGTCGTTCCAGACatcgttttcc
attacaggtcgctttttgctcgtgattgctCTGAACGGCGCACGTGTCTT

>A05F__commonRT__Read028__boundary_10k_028_chr2:11770028-11780028_p0094__A12R
ACGTCCGCCGCATCTACGAGcatcaacgccacgatcagctCTGAATCCGTCGTTCCAGACcggcatactt
tggagcctgcttgttccaaattttcatcaaCTGAACGGCGCACGTGTCTT

>A05F__commonRT__Read028__boundary_10k_028_chr2:11770028-11780028_p0095__A12R
ACGTCCGCCGCATCTACGAGcatcaacgccacgatcagctCTGAATCCGTCGTTCCAGACccagccacag
attatcgaaaagtaaggctgtagctcggcgCTGAACGGCGCACGTGTCTT

>A05F__commonRT__Read028__boundary_10k_028_chr2:11770028-11780028_p0096__A12R
ACGTCCGCCGCATCTACGAGcatcaacgccacgatcagctCTGAATCCGTCGTTCCAGACacctcgagaa
gctccgattttgacggcagaggctcgcgttCTGAACGGCGCACGTGTCTT

>A05F__commonRT__Read028__boundary_10k_028_chr2:11770028-11780028_p0097__A12R
ACGTCCGCCGCATCTACGAGcatcaacgccacgatcagctCTGAATCCGTCGTTCCAGACtcgactttgt
tcgcatcgtcacatcgatcttccccttcaaCTGAACGGCGCACGTGTCTT

>A05F__commonRT__Read028__boundary_10k_028_chr2:11770028-11780028_p0098__A12R
ACGTCCGCCGCATCTACGAGcatcaacgccacgatcagctCTGAATCCGTCGTTCCAGACgtagagtaga
acctgaccagtgtgctcactggagcaactgCTGAACGGCGCACGTGTCTT

>A05F__commonRT__Read028__boundary_10k_028_chr2:11770028-11780028_p0099__A12R
ACGTCCGCCGCATCTACGAGcatcaacgccacgatcagctCTGAATCCGTCGTTCCAGACgtccaatagg
ctgctcgtatcgagacgactgcatcatacaCTGAACGGCGCACGTGTCTT

>A05F__commonRT__Read028__boundary_10k_028_chr2:11770028-11780028_p0100__A12R
ACGTCCGCCGCATCTACGAGcatcaacgccacgatcagctCTGAATCCGTCGTTCCAGACtgggaggcgc
cgtcctgaaaattgttttatttatattttcCTGAACGGCGCACGTGTCTT

>A05F__commonRT__Read029__boundary_10k_029_chr2:11780029-11790029_p0001__A12R
ACGTCCGCCGCATCTACGAGcatcaacgccacgatcagctTTATCCATCCCACCGCACCGaatgagcaca
tcgtcttgtgatcacatttgtcgcaaaatcCTGAACGGCGCACGTGTCTT

>A05F__commonRT__Read029__boundary_10k_029_chr2:11780029-11790029_p0002__A12R
ACGTCCGCCGCATCTACGAGcatcaacgccacgatcagctTTATCCATCCCACCGCACCGgcgtattcta
tgtgattctgctccagatgagccatctcatCTGAACGGCGCACGTGTCTT

>A05F__commonRT__Read029__boundary_10k_029_chr2:11780029-11790029_p0003__A12R
ACGTCCGCCGCATCTACGAGcatcaacgccacgatcagctTTATCCATCCCACCGCACCGgccagagatc
cttgttctgagaagtcattcgctctcgttcCTGAACGGCGCACGTGTCTT

>A05F__commonRT__Read029__boundary_10k_029_chr2:11780029-11790029_p0004__A12R
ACGTCCGCCGCATCTACGAGcatcaacgccacgatcagctTTATCCATCCCACCGCACCGaggcatgttc
cttcttcgactctttcttgaacacttttgaCTGAACGGCGCACGTGTCTT

>A05F__commonRT__Read029__boundary_10k_029_chr2:11780029-11790029_p0005__A12R
ACGTCCGCCGCATCTACGAGcatcaacgccacgatcagctTTATCCATCCCACCGCACCGatttcaaaaa
tttccgcgagaaactgatgataatcttctgCTGAACGGCGCACGTGTCTT

>A05F__commonRT__Read029__boundary_10k_029_chr2:11780029-11790029_p0006__A12R
ACGTCCGCCGCATCTACGAGcatcaacgccacgatcagctTTATCCATCCCACCGCACCGagacagacat
ctcccgggcggaatgtaggggtatttgaagCTGAACGGCGCACGTGTCTT

>A05F__commonRT__Read029__boundary_10k_029_chr2:11780029-11790029_p0007__A12R
ACGTCCGCCGCATCTACGAGcatcaacgccacgatcagctTTATCCATCCCACCGCACCGcaacgcgaat
ccaatagcaatatgcttcttattcgacaacCTGAACGGCGCACGTGTCTT

>A05F__commonRT__Read029__boundary_10k_029_chr2:11780029-11790029_p0008__A12R
ACGTCCGCCGCATCTACGAGcatcaacgccacgatcagctTTATCCATCCCACCGCACCGagttttatcg
gtggaaattttgacaatttgttgatcatctCTGAACGGCGCACGTGTCTT

>A05F__commonRT__Read029__boundary_10k_029_chr2:11780029-11790029_p0009__A12R
ACGTCCGCCGCATCTACGAGcatcaacgccacgatcagctTTATCCATCCCACCGCACCGaggtttccga
gtgtcgtggaatgagtgctcatacttgtgtCTGAACGGCGCACGTGTCTT

>A05F__commonRT__Read029__boundary_10k_029_chr2:11780029-11790029_p0010__A12R
ACGTCCGCCGCATCTACGAGcatcaacgccacgatcagctTTATCCATCCCACCGCACCGtttgccttga
taatgattttcttgatggctggagttaaatCTGAACGGCGCACGTGTCTT

>A05F__commonRT__Read029__boundary_10k_029_chr2:11780029-11790029_p0011__A12R
ACGTCCGCCGCATCTACGAGcatcaacgccacgatcagctTTATCCATCCCACCGCACCGtagttttcat
gacttttctcactgccgcatagtactcttcCTGAACGGCGCACGTGTCTT

>A05F__commonRT__Read029__boundary_10k_029_chr2:11780029-11790029_p0012__A12R
ACGTCCGCCGCATCTACGAGcatcaacgccacgatcagctTTATCCATCCCACCGCACCGttgtggcgag
aactgggagcaggaggggctctagaaccatCTGAACGGCGCACGTGTCTT

>A05F__commonRT__Read029__boundary_10k_029_chr2:11780029-11790029_p0013__A12R
ACGTCCGCCGCATCTACGAGcatcaacgccacgatcagctTTATCCATCCCACCGCACCGccggatgaga
ctgttgaagcttctccatcgtcgaaattccCTGAACGGCGCACGTGTCTT

>A05F__commonRT__Read029__boundary_10k_029_chr2:11780029-11790029_p0014__A12R
ACGTCCGCCGCATCTACGAGcatcaacgccacgatcagctTTATCCATCCCACCGCACCGcgattcattc
gatattgtgaggtgagcgagacgacgacgcCTGAACGGCGCACGTGTCTT

>A05F__commonRT__Read029__boundary_10k_029_chr2:11780029-11790029_p0015__A12R
ACGTCCGCCGCATCTACGAGcatcaacgccacgatcagctTTATCCATCCCACCGCACCGcttgatatct
cctgaaagggcttttcgaatgtgatctgaaCTGAACGGCGCACGTGTCTT

>A05F__commonRT__Read029__boundary_10k_029_chr2:11780029-11790029_p0016__A12R
ACGTCCGCCGCATCTACGAGcatcaacgccacgatcagctTTATCCATCCCACCGCACCGcaccgatttc
atgcggctttacaccactcattacaaactgCTGAACGGCGCACGTGTCTT

>A05F__commonRT__Read029__boundary_10k_029_chr2:11780029-11790029_p0017__A12R
ACGTCCGCCGCATCTACGAGcatcaacgccacgatcagctTTATCCATCCCACCGCACCGagtgaccaga
tgatgacacgtttctcgcgtccttggtacgCTGAACGGCGCACGTGTCTT

>A05F__commonRT__Read029__boundary_10k_029_chr2:11780029-11790029_p0018__A12R
ACGTCCGCCGCATCTACGAGcatcaacgccacgatcagctTTATCCATCCCACCGCACCGgagcagttcg
cttttcttcgtcgagttgttagtccaggttCTGAACGGCGCACGTGTCTT

>A05F__commonRT__Read029__boundary_10k_029_chr2:11780029-11790029_p0019__A12R
ACGTCCGCCGCATCTACGAGcatcaacgccacgatcagctTTATCCATCCCACCGCACCGgggctctggt
tagcgccacattgacacgacgctcgtccttCTGAACGGCGCACGTGTCTT

>A05F__commonRT__Read029__boundary_10k_029_chr2:11780029-11790029_p0020__A12R
ACGTCCGCCGCATCTACGAGcatcaacgccacgatcagctTTATCCATCCCACCGCACCGtcagcgctgt
tcttgcatccgacaacgactagcttctgacCTGAACGGCGCACGTGTCTT

>A05F__commonRT__Read029__boundary_10k_029_chr2:11780029-11790029_p0021__A12R
ACGTCCGCCGCATCTACGAGcatcaacgccacgatcagctTTATCCATCCCACCGCACCGttcaattaat
tgtgagaatctaaaaagcactggaatcgtcCTGAACGGCGCACGTGTCTT

>A05F__commonRT__Read029__boundary_10k_029_chr2:11780029-11790029_p0022__A12R
ACGTCCGCCGCATCTACGAGcatcaacgccacgatcagctTTATCCATCCCACCGCACCGggcgggaatt
ttacagttgagtaggaatagaaatatgattCTGAACGGCGCACGTGTCTT

>A05F__commonRT__Read029__boundary_10k_029_chr2:11780029-11790029_p0023__A12R
ACGTCCGCCGCATCTACGAGcatcaacgccacgatcagctTTATCCATCCCACCGCACCGcggtaatatg
aattcacagtgagaaatctaataaatgagtCTGAACGGCGCACGTGTCTT

>A05F__commonRT__Read029__boundary_10k_029_chr2:11780029-11790029_p0024__A12R
ACGTCCGCCGCATCTACGAGcatcaacgccacgatcagctTTATCCATCCCACCGCACCGcagaacactt
cattcgagaaaataatgcaaatcaggagaaCTGAACGGCGCACGTGTCTT

>A05F__commonRT__Read029__boundary_10k_029_chr2:11780029-11790029_p0025__A12R
ACGTCCGCCGCATCTACGAGcatcaacgccacgatcagctTTATCCATCCCACCGCACCGtttggcatca
caggaattgtattcaacaggtggttgaatgCTGAACGGCGCACGTGTCTT

>A05F__commonRT__Read029__boundary_10k_029_chr2:11780029-11790029_p0026__A12R
ACGTCCGCCGCATCTACGAGcatcaacgccacgatcagctTTATCCATCCCACCGCACCGagtaaatggg
ctgttcggtgaccgtcttaggttgtgcaaaCTGAACGGCGCACGTGTCTT

>A05F__commonRT__Read029__boundary_10k_029_chr2:11780029-11790029_p0027__A12R
ACGTCCGCCGCATCTACGAGcatcaacgccacgatcagctTTATCCATCCCACCGCACCGcataaggctt
ctcatccttttgttcgtctcggtttctgacCTGAACGGCGCACGTGTCTT

>A05F__commonRT__Read029__boundary_10k_029_chr2:11780029-11790029_p0028__A12R
ACGTCCGCCGCATCTACGAGcatcaacgccacgatcagctTTATCCATCCCACCGCACCGgtacggtaat
tggaaataagtcaggtctagaaaaaatttaCTGAACGGCGCACGTGTCTT

>A05F__commonRT__Read029__boundary_10k_029_chr2:11780029-11790029_p0029__A12R
ACGTCCGCCGCATCTACGAGcatcaacgccacgatcagctTTATCCATCCCACCGCACCGtttttgcgcg
caatcgcagtggagcgcgttcgctaactggCTGAACGGCGCACGTGTCTT

>A05F__commonRT__Read029__boundary_10k_029_chr2:11780029-11790029_p0030__A12R
ACGTCCGCCGCATCTACGAGcatcaacgccacgatcagctTTATCCATCCCACCGCACCGacagctggtg
aagaagatgcacgaattttaaaattaatttCTGAACGGCGCACGTGTCTT

>A05F__commonRT__Read029__boundary_10k_029_chr2:11780029-11790029_p0031__A12R
ACGTCCGCCGCATCTACGAGcatcaacgccacgatcagctTTATCCATCCCACCGCACCGtccaggatca
gggcgtcgacgccctccggctcacgccctcCTGAACGGCGCACGTGTCTT

>A05F__commonRT__Read029__boundary_10k_029_chr2:11780029-11790029_p0032__A12R
ACGTCCGCCGCATCTACGAGcatcaacgccacgatcagctTTATCCATCCCACCGCACCGatttttgttg
atcccgccgatcaagccaccatcggcgttgCTGAACGGCGCACGTGTCTT

>A05F__commonRT__Read029__boundary_10k_029_chr2:11780029-11790029_p0033__A12R
ACGTCCGCCGCATCTACGAGcatcaacgccacgatcagctTTATCCATCCCACCGCACCGgaatgggaaa
aactataatggttgcctccagattggtgagCTGAACGGCGCACGTGTCTT

>A05F__commonRT__Read029__boundary_10k_029_chr2:11780029-11790029_p0034__A12R
ACGTCCGCCGCATCTACGAGcatcaacgccacgatcagctTTATCCATCCCACCGCACCGgttgagggct
gggagcaccggcatttctttgagtggtcaaCTGAACGGCGCACGTGTCTT

>A05F__commonRT__Read029__boundary_10k_029_chr2:11780029-11790029_p0035__A12R
ACGTCCGCCGCATCTACGAGcatcaacgccacgatcagctTTATCCATCCCACCGCACCGaatgaggacg
tcgaacgaagcgtcgtctccaagctcgttgCTGAACGGCGCACGTGTCTT

>A05F__commonRT__Read029__boundary_10k_029_chr2:11780029-11790029_p0036__A12R
ACGTCCGCCGCATCTACGAGcatcaacgccacgatcagctTTATCCATCCCACCGCACCGagcttgaata
ttcgtcagatccagctcctgtagataggggCTGAACGGCGCACGTGTCTT

>A05F__commonRT__Read029__boundary_10k_029_chr2:11780029-11790029_p0037__A12R
ACGTCCGCCGCATCTACGAGcatcaacgccacgatcagctTTATCCATCCCACCGCACCGtttcaaatac
gactgaacgataatcatcgaaagctccgagCTGAACGGCGCACGTGTCTT

>A05F__commonRT__Read029__boundary_10k_029_chr2:11780029-11790029_p0038__A12R
ACGTCCGCCGCATCTACGAGcatcaacgccacgatcagctTTATCCATCCCACCGCACCGccgacaatag
ttacaccattcaaaataattaatgatggaaCTGAACGGCGCACGTGTCTT

>A05F__commonRT__Read029__boundary_10k_029_chr2:11780029-11790029_p0039__A12R
ACGTCCGCCGCATCTACGAGcatcaacgccacgatcagctTTATCCATCCCACCGCACCGaattgatttc
ggaattcttgagtagttcggaacgtcttcgCTGAACGGCGCACGTGTCTT

>A05F__commonRT__Read029__boundary_10k_029_chr2:11780029-11790029_p0040__A12R
ACGTCCGCCGCATCTACGAGcatcaacgccacgatcagctTTATCCATCCCACCGCACCGacagaattat
ccattgcctctctttctcggcgtcctcacgCTGAACGGCGCACGTGTCTT

>A05F__commonRT__Read029__boundary_10k_029_chr2:11780029-11790029_p0041__A12R
ACGTCCGCCGCATCTACGAGcatcaacgccacgatcagctTTATCCATCCCACCGCACCGcggggtcttg
tttcgctcttgggactcgacaataactgccCTGAACGGCGCACGTGTCTT

>A05F__commonRT__Read029__boundary_10k_029_chr2:11780029-11790029_p0042__A12R
ACGTCCGCCGCATCTACGAGcatcaacgccacgatcagctTTATCCATCCCACCGCACCGgttttattgg
tttacaatagtattcgaaagaaacttacgcCTGAACGGCGCACGTGTCTT

>A05F__commonRT__Read029__boundary_10k_029_chr2:11780029-11790029_p0043__A12R
ACGTCCGCCGCATCTACGAGcatcaacgccacgatcagctTTATCCATCCCACCGCACCGcattgtgatg
tgaaaggcgaatttaatctttccctgatcaCTGAACGGCGCACGTGTCTT

>A05F__commonRT__Read029__boundary_10k_029_chr2:11780029-11790029_p0044__A12R
ACGTCCGCCGCATCTACGAGcatcaacgccacgatcagctTTATCCATCCCACCGCACCGaagtctcgat
tcgatggggagacgagcgtgttctgtgagcCTGAACGGCGCACGTGTCTT

>A05F__commonRT__Read029__boundary_10k_029_chr2:11780029-11790029_p0045__A12R
ACGTCCGCCGCATCTACGAGcatcaacgccacgatcagctTTATCCATCCCACCGCACCGtcactgacgg
tccgacgagttgccaaatcccgattaagggCTGAACGGCGCACGTGTCTT

>A05F__commonRT__Read029__boundary_10k_029_chr2:11780029-11790029_p0046__A12R
ACGTCCGCCGCATCTACGAGcatcaacgccacgatcagctTTATCCATCCCACCGCACCGgtaagcggta
cacttgagctggaaattgattattgctttgCTGAACGGCGCACGTGTCTT

>A05F__commonRT__Read029__boundary_10k_029_chr2:11780029-11790029_p0047__A12R
ACGTCCGCCGCATCTACGAGcatcaacgccacgatcagctTTATCCATCCCACCGCACCGctccaaaacc
ttcactccattaacttgcaatccatccttcCTGAACGGCGCACGTGTCTT

>A05F__commonRT__Read029__boundary_10k_029_chr2:11780029-11790029_p0048__A12R
ACGTCCGCCGCATCTACGAGcatcaacgccacgatcagctTTATCCATCCCACCGCACCGggaggcatta
gtccatcttatacacgcgtgagagcatcagCTGAACGGCGCACGTGTCTT

>A05F__commonRT__Read029__boundary_10k_029_chr2:11780029-11790029_p0049__A12R
ACGTCCGCCGCATCTACGAGcatcaacgccacgatcagctTTATCCATCCCACCGCACCGcgatggttag
aaccgtgacattgaaaaaaaatgaattgttCTGAACGGCGCACGTGTCTT

>A05F__commonRT__Read029__boundary_10k_029_chr2:11780029-11790029_p0050__A12R
ACGTCCGCCGCATCTACGAGcatcaacgccacgatcagctTTATCCATCCCACCGCACCGaaataagaaa
attaattgaagagtggactgaaggaattggCTGAACGGCGCACGTGTCTT

>A05F__commonRT__Read029__boundary_10k_029_chr2:11780029-11790029_p0051__A12R
ACGTCCGCCGCATCTACGAGcatcaacgccacgatcagctTTATCCATCCCACCGCACCGaaattttatt
ttacaagaggcgttttcgccgagatcgcttCTGAACGGCGCACGTGTCTT

>A05F__commonRT__Read029__boundary_10k_029_chr2:11780029-11790029_p0052__A12R
ACGTCCGCCGCATCTACGAGcatcaacgccacgatcagctTTATCCATCCCACCGCACCGatattgagca
caaacgtggaagtgaatgattcttattcttCTGAACGGCGCACGTGTCTT

>A05F__commonRT__Read029__boundary_10k_029_chr2:11780029-11790029_p0053__A12R
ACGTCCGCCGCATCTACGAGcatcaacgccacgatcagctTTATCCATCCCACCGCACCGaagagacgtt
tttcaccgagatcatttggatggaatttaaCTGAACGGCGCACGTGTCTT

>A05F__commonRT__Read029__boundary_10k_029_chr2:11780029-11790029_p0054__A12R
ACGTCCGCCGCATCTACGAGcatcaacgccacgatcagctTTATCCATCCCACCGCACCGgaaaggtaga
aagagatcgacgaaaggtattttattttacCTGAACGGCGCACGTGTCTT

>A05F__commonRT__Read029__boundary_10k_029_chr2:11780029-11790029_p0055__A12R
ACGTCCGCCGCATCTACGAGcatcaacgccacgatcagctTTATCCATCCCACCGCACCGataaattgtg
tagatgaatgctggttctcttgacaacttgCTGAACGGCGCACGTGTCTT

>A05F__commonRT__Read029__boundary_10k_029_chr2:11780029-11790029_p0056__A12R
ACGTCCGCCGCATCTACGAGcatcaacgccacgatcagctTTATCCATCCCACCGCACCGctgatgctgc
tgctgaagcagaagtattggtagtcgtgtgCTGAACGGCGCACGTGTCTT

>A05F__commonRT__Read029__boundary_10k_029_chr2:11780029-11790029_p0057__A12R
ACGTCCGCCGCATCTACGAGcatcaacgccacgatcagctTTATCCATCCCACCGCACCGgcacgctcgt
cttcttgcccattacctcatctttttatgaCTGAACGGCGCACGTGTCTT

>A05F__commonRT__Read029__boundary_10k_029_chr2:11780029-11790029_p0058__A12R
ACGTCCGCCGCATCTACGAGcatcaacgccacgatcagctTTATCCATCCCACCGCACCGtcaaaacgaa
cggagcgcgcacaaattagattgcgttgacCTGAACGGCGCACGTGTCTT

>A05F__commonRT__Read029__boundary_10k_029_chr2:11780029-11790029_p0059__A12R
ACGTCCGCCGCATCTACGAGcatcaacgccacgatcagctTTATCCATCCCACCGCACCGccattcattc
aatgtgttgtcaataatcgctcgttcttttCTGAACGGCGCACGTGTCTT

>A05F__commonRT__Read029__boundary_10k_029_chr2:11780029-11790029_p0060__A12R
ACGTCCGCCGCATCTACGAGcatcaacgccacgatcagctTTATCCATCCCACCGCACCGcttgacagat
gacaacttcccatcagctaccgtacaaccaCTGAACGGCGCACGTGTCTT

>A05F__commonRT__Read029__boundary_10k_029_chr2:11780029-11790029_p0061__A12R
ACGTCCGCCGCATCTACGAGcatcaacgccacgatcagctTTATCCATCCCACCGCACCGggtttttttt
cagtcaacggaaatccaaattaaaacacaaCTGAACGGCGCACGTGTCTT

>A05F__commonRT__Read029__boundary_10k_029_chr2:11780029-11790029_p0062__A12R
ACGTCCGCCGCATCTACGAGcatcaacgccacgatcagctTTATCCATCCCACCGCACCGgcgcatgcct
tgttgcattagaaaaatttgtcgtgtcaagCTGAACGGCGCACGTGTCTT

>A05F__commonRT__Read029__boundary_10k_029_chr2:11780029-11790029_p0063__A12R
ACGTCCGCCGCATCTACGAGcatcaacgccacgatcagctTTATCCATCCCACCGCACCGctaccaaatc
aacaaaagttttgagttacagtactctttaCTGAACGGCGCACGTGTCTT

>A05F__commonRT__Read029__boundary_10k_029_chr2:11780029-11790029_p0064__A12R
ACGTCCGCCGCATCTACGAGcatcaacgccacgatcagctTTATCCATCCCACCGCACCGgggaacccaa
ccttagaatcgagaaaaagccatcaagtggCTGAACGGCGCACGTGTCTT

>A05F__commonRT__Read029__boundary_10k_029_chr2:11780029-11790029_p0065__A12R
ACGTCCGCCGCATCTACGAGcatcaacgccacgatcagctTTATCCATCCCACCGCACCGcgagctaatt
tctcatgtctattttttagcgtttcaaaatCTGAACGGCGCACGTGTCTT

>A05F__commonRT__Read029__boundary_10k_029_chr2:11780029-11790029_p0066__A12R
ACGTCCGCCGCATCTACGAGcatcaacgccacgatcagctTTATCCATCCCACCGCACCGtctttaaagg
ctcgcacgtgtatcattaaactgacatgccCTGAACGGCGCACGTGTCTT

>A05F__commonRT__Read029__boundary_10k_029_chr2:11780029-11790029_p0067__A12R
ACGTCCGCCGCATCTACGAGcatcaacgccacgatcagctTTATCCATCCCACCGCACCGacttgccacg
tgacttttttttagtacccactatccagacCTGAACGGCGCACGTGTCTT

>A05F__commonRT__Read029__boundary_10k_029_chr2:11780029-11790029_p0068__A12R
ACGTCCGCCGCATCTACGAGcatcaacgccacgatcagctTTATCCATCCCACCGCACCGatcgatctat
cccggttactgtatttgataacttttttttCTGAACGGCGCACGTGTCTT

>A05F__commonRT__Read029__boundary_10k_029_chr2:11780029-11790029_p0069__A12R
ACGTCCGCCGCATCTACGAGcatcaacgccacgatcagctTTATCCATCCCACCGCACCGtttttgttga
tagagaccggagttgttgcactcaccaagaCTGAACGGCGCACGTGTCTT

>A05F__commonRT__Read029__boundary_10k_029_chr2:11780029-11790029_p0070__A12R
ACGTCCGCCGCATCTACGAGcatcaacgccacgatcagctTTATCCATCCCACCGCACCGtagttgcaag
ctaggtgggtccaaaaactttttttttactCTGAACGGCGCACGTGTCTT

>A05F__commonRT__Read029__boundary_10k_029_chr2:11780029-11790029_p0071__A12R
ACGTCCGCCGCATCTACGAGcatcaacgccacgatcagctTTATCCATCCCACCGCACCGaaggagaata
ggcaaagaagaaaaattgggaagaattgggCTGAACGGCGCACGTGTCTT

>A05F__commonRT__Read029__boundary_10k_029_chr2:11780029-11790029_p0072__A12R
ACGTCCGCCGCATCTACGAGcatcaacgccacgatcagctTTATCCATCCCACCGCACCGgggggtctat
tcaaaaacaattgtgaagcgagcttggtgaCTGAACGGCGCACGTGTCTT

>A05F__commonRT__Read029__boundary_10k_029_chr2:11780029-11790029_p0073__A12R
ACGTCCGCCGCATCTACGAGcatcaacgccacgatcagctTTATCCATCCCACCGCACCGgaacacaaca
caattcatcatatttttgtttcgttttcagCTGAACGGCGCACGTGTCTT

>A05F__commonRT__Read029__boundary_10k_029_chr2:11780029-11790029_p0074__A12R
ACGTCCGCCGCATCTACGAGcatcaacgccacgatcagctTTATCCATCCCACCGCACCGtatcttctaa
atgtaaatgtgaccttcatctagacaaacaCTGAACGGCGCACGTGTCTT

>A05F__commonRT__Read029__boundary_10k_029_chr2:11780029-11790029_p0075__A12R
ACGTCCGCCGCATCTACGAGcatcaacgccacgatcagctTTATCCATCCCACCGCACCGaaaccttcaa
gctctaaggttttcgacaactcatgttccaCTGAACGGCGCACGTGTCTT

>A05F__commonRT__Read029__boundary_10k_029_chr2:11780029-11790029_p0076__A12R
ACGTCCGCCGCATCTACGAGcatcaacgccacgatcagctTTATCCATCCCACCGCACCGaaaacgttgg
caaaatgtgagcttttgttgcaatttttcaCTGAACGGCGCACGTGTCTT

>A05F__commonRT__Read029__boundary_10k_029_chr2:11780029-11790029_p0077__A12R
ACGTCCGCCGCATCTACGAGcatcaacgccacgatcagctTTATCCATCCCACCGCACCGgtgggatgtt
aatcaatatcgtgttaactttttattaggaCTGAACGGCGCACGTGTCTT

>A05F__commonRT__Read029__boundary_10k_029_chr2:11780029-11790029_p0078__A12R
ACGTCCGCCGCATCTACGAGcatcaacgccacgatcagctTTATCCATCCCACCGCACCGccccctccca
tggagcttctagcgtttttgaactaaaaaaCTGAACGGCGCACGTGTCTT

>A05F__commonRT__Read029__boundary_10k_029_chr2:11780029-11790029_p0079__A12R
ACGTCCGCCGCATCTACGAGcatcaacgccacgatcagctTTATCCATCCCACCGCACCGgtggtaccca
aaaaatacatatacgattcagaacataataCTGAACGGCGCACGTGTCTT

>A05F__commonRT__Read029__boundary_10k_029_chr2:11780029-11790029_p0080__A12R
ACGTCCGCCGCATCTACGAGcatcaacgccacgatcagctTTATCCATCCCACCGCACCGtcggcaaacc
taaaaaaacttttctagcataaacttcattCTGAACGGCGCACGTGTCTT

>A05F__commonRT__Read029__boundary_10k_029_chr2:11780029-11790029_p0081__A12R
ACGTCCGCCGCATCTACGAGcatcaacgccacgatcagctTTATCCATCCCACCGCACCGgtttaggagc
gaagagtcataaaaaataagaatcgaataaCTGAACGGCGCACGTGTCTT

>A05F__commonRT__Read029__boundary_10k_029_chr2:11780029-11790029_p0082__A12R
ACGTCCGCCGCATCTACGAGcatcaacgccacgatcagctTTATCCATCCCACCGCACCGtcttgtacgg
cggtcgagaaggtggtggctaaaagagaatCTGAACGGCGCACGTGTCTT

>A05F__commonRT__Read029__boundary_10k_029_chr2:11780029-11790029_p0083__A12R
ACGTCCGCCGCATCTACGAGcatcaacgccacgatcagctTTATCCATCCCACCGCACCGtgcggcaggg
agcctcgcaataaaatttgaaaattgactgCTGAACGGCGCACGTGTCTT

>A05F__commonRT__Read029__boundary_10k_029_chr2:11780029-11790029_p0084__A12R
ACGTCCGCCGCATCTACGAGcatcaacgccacgatcagctTTATCCATCCCACCGCACCGgtttactaag
actgattcgcgtcctgcctgcataaaaaggCTGAACGGCGCACGTGTCTT

>A05F__commonRT__Read029__boundary_10k_029_chr2:11780029-11790029_p0085__A12R
ACGTCCGCCGCATCTACGAGcatcaacgccacgatcagctTTATCCATCCCACCGCACCGatggaattcc
attcgaaagtggaactgaaacatcatgatgCTGAACGGCGCACGTGTCTT

>A05F__commonRT__Read029__boundary_10k_029_chr2:11780029-11790029_p0086__A12R
ACGTCCGCCGCATCTACGAGcatcaacgccacgatcagctTTATCCATCCCACCGCACCGtgcgtaaagt
tcaaaagtgagtcagaaggtgtttgcccatCTGAACGGCGCACGTGTCTT

>A05F__commonRT__Read029__boundary_10k_029_chr2:11780029-11790029_p0087__A12R
ACGTCCGCCGCATCTACGAGcatcaacgccacgatcagctTTATCCATCCCACCGCACCGgtctctttct
tttttgcattctttctctctcttccactttCTGAACGGCGCACGTGTCTT

>A05F__commonRT__Read029__boundary_10k_029_chr2:11780029-11790029_p0088__A12R
ACGTCCGCCGCATCTACGAGcatcaacgccacgatcagctTTATCCATCCCACCGCACCGaacaatggtg
gctatttattagtgcttttcttcttcttctCTGAACGGCGCACGTGTCTT

>A05F__commonRT__Read029__boundary_10k_029_chr2:11780029-11790029_p0089__A12R
ACGTCCGCCGCATCTACGAGcatcaacgccacgatcagctTTATCCATCCCACCGCACCGgtcttatttg
ggtgttctcaagtttagtttgaattcttatCTGAACGGCGCACGTGTCTT

>A05F__commonRT__Read029__boundary_10k_029_chr2:11780029-11790029_p0090__A12R
ACGTCCGCCGCATCTACGAGcatcaacgccacgatcagctTTATCCATCCCACCGCACCGgccgaacaac
atttatatatccataatgcagaaatcaaaaCTGAACGGCGCACGTGTCTT

>A05F__commonRT__Read029__boundary_10k_029_chr2:11780029-11790029_p0091__A12R
ACGTCCGCCGCATCTACGAGcatcaacgccacgatcagctTTATCCATCCCACCGCACCGttttgtaggc
ctcatagcaattgcgattttttccgacaaaCTGAACGGCGCACGTGTCTT

>A05F__commonRT__Read029__boundary_10k_029_chr2:11780029-11790029_p0092__A12R
ACGTCCGCCGCATCTACGAGcatcaacgccacgatcagctTTATCCATCCCACCGCACCGcccgctataa
tccctttttatagtttaaaaatgtagaaacCTGAACGGCGCACGTGTCTT

>A05F__commonRT__Read029__boundary_10k_029_chr2:11780029-11790029_p0093__A12R
ACGTCCGCCGCATCTACGAGcatcaacgccacgatcagctTTATCCATCCCACCGCACCGaaacggacaa
aatctacaaaactcccgctttcgatatgctCTGAACGGCGCACGTGTCTT

>A05F__commonRT__Read029__boundary_10k_029_chr2:11780029-11790029_p0094__A12R
ACGTCCGCCGCATCTACGAGcatcaacgccacgatcagctTTATCCATCCCACCGCACCGttattgtttt
cggaaggagatagtctggagtcttttttgtCTGAACGGCGCACGTGTCTT

>A05F__commonRT__Read029__boundary_10k_029_chr2:11780029-11790029_p0095__A12R
ACGTCCGCCGCATCTACGAGcatcaacgccacgatcagctTTATCCATCCCACCGCACCGtatctaggtt
cttattgacatctagaagaagacacggggaCTGAACGGCGCACGTGTCTT

>A05F__commonRT__Read029__boundary_10k_029_chr2:11780029-11790029_p0096__A12R
ACGTCCGCCGCATCTACGAGcatcaacgccacgatcagctTTATCCATCCCACCGCACCGagcagtaagg
ggcggagactctttaggtgttggtggtggaCTGAACGGCGCACGTGTCTT

>A05F__commonRT__Read029__boundary_10k_029_chr2:11780029-11790029_p0097__A12R
ACGTCCGCCGCATCTACGAGcatcaacgccacgatcagctTTATCCATCCCACCGCACCGaacatcagac
tggagaaagagagacaactgggcctgtgtcCTGAACGGCGCACGTGTCTT

>A05F__commonRT__Read029__boundary_10k_029_chr2:11780029-11790029_p0098__A12R
ACGTCCGCCGCATCTACGAGcatcaacgccacgatcagctTTATCCATCCCACCGCACCGgcggagtcaa
ttgcctacagtagtagtagacgagaagaagCTGAACGGCGCACGTGTCTT

>A05F__commonRT__Read029__boundary_10k_029_chr2:11780029-11790029_p0099__A12R
ACGTCCGCCGCATCTACGAGcatcaacgccacgatcagctTTATCCATCCCACCGCACCGacacacacac
acaacattattagaatgatgatctcattggCTGAACGGCGCACGTGTCTT

>A05F__commonRT__Read029__boundary_10k_029_chr2:11780029-11790029_p0100__A12R
ACGTCCGCCGCATCTACGAGcatcaacgccacgatcagctTTATCCATCCCACCGCACCGagtggttgct
gaaaacaggggagacaaaaaactgaagaaaCTGAACGGCGCACGTGTCTT

>A05F__commonRT__Read030__boundary_10k_030_chr2:11790030-11800030_p0001__A12R
ACGTCCGCCGCATCTACGAGcatcaacgccacgatcagctCGAAGTACGCGGTACGAACGacaagtgaca
agttgcctaattagtcacctgagctggccgCTGAACGGCGCACGTGTCTT

>A05F__commonRT__Read030__boundary_10k_030_chr2:11790030-11800030_p0002__A12R
ACGTCCGCCGCATCTACGAGcatcaacgccacgatcagctCGAAGTACGCGGTACGAACGgaaccttaga
ggtcgcttaaagttaaaagcgcaaacagttCTGAACGGCGCACGTGTCTT

>A05F__commonRT__Read030__boundary_10k_030_chr2:11790030-11800030_p0003__A12R
ACGTCCGCCGCATCTACGAGcatcaacgccacgatcagctCGAAGTACGCGGTACGAACGaatttctaga
gatcaaatgaagttgcccccggctcagaaaCTGAACGGCGCACGTGTCTT

>A05F__commonRT__Read030__boundary_10k_030_chr2:11790030-11800030_p0004__A12R
ACGTCCGCCGCATCTACGAGcatcaacgccacgatcagctCGAAGTACGCGGTACGAACGtcaggtgtac
ttccagacaggtgcctgttgatctaatcctCTGAACGGCGCACGTGTCTT

>A05F__commonRT__Read030__boundary_10k_030_chr2:11790030-11800030_p0005__A12R
ACGTCCGCCGCATCTACGAGcatcaacgccacgatcagctCGAAGTACGCGGTACGAACGaacctgaggg
ggcatgccaaagattttcagacaggtgcccCTGAACGGCGCACGTGTCTT

>A05F__commonRT__Read030__boundary_10k_030_chr2:11790030-11800030_p0006__A12R
ACGTCCGCCGCATCTACGAGcatcaacgccacgatcagctCGAAGTACGCGGTACGAACGaataggtgct
agaaccaagaaactcttgtgatttcgctgaCTGAACGGCGCACGTGTCTT

>A05F__commonRT__Read030__boundary_10k_030_chr2:11790030-11800030_p0007__A12R
ACGTCCGCCGCATCTACGAGcatcaacgccacgatcagctCGAAGTACGCGGTACGAACGacttggggaa
tattaaagatgggccgagatataaactgtcCTGAACGGCGCACGTGTCTT

>A05F__commonRT__Read030__boundary_10k_030_chr2:11790030-11800030_p0008__A12R
ACGTCCGCCGCATCTACGAGcatcaacgccacgatcagctCGAAGTACGCGGTACGAACGtagaaatatt
gccgactggcataatatttgctgaataccaCTGAACGGCGCACGTGTCTT

>A05F__commonRT__Read030__boundary_10k_030_chr2:11790030-11800030_p0009__A12R
ACGTCCGCCGCATCTACGAGcatcaacgccacgatcagctCGAAGTACGCGGTACGAACGtgaactttga
cagccgacaagttagttgtgtttgacgtttCTGAACGGCGCACGTGTCTT

>A05F__commonRT__Read030__boundary_10k_030_chr2:11790030-11800030_p0010__A12R
ACGTCCGCCGCATCTACGAGcatcaacgccacgatcagctCGAAGTACGCGGTACGAACGctgtcaccta
cataggcgaggtacctgggagttaaactacCTGAACGGCGCACGTGTCTT

>A05F__commonRT__Read030__boundary_10k_030_chr2:11790030-11800030_p0011__A12R
ACGTCCGCCGCATCTACGAGcatcaacgccacgatcagctCGAAGTACGCGGTACGAACGttactctatt
aagtaatctcattgagctcatcatctagttCTGAACGGCGCACGTGTCTT

>A05F__commonRT__Read030__boundary_10k_030_chr2:11790030-11800030_p0012__A12R
ACGTCCGCCGCATCTACGAGcatcaacgccacgatcagctCGAAGTACGCGGTACGAACGggattaacac
gttgtaatgacctgccacaattttgaatagCTGAACGGCGCACGTGTCTT

>A05F__commonRT__Read030__boundary_10k_030_chr2:11790030-11800030_p0013__A12R
ACGTCCGCCGCATCTACGAGcatcaacgccacgatcagctCGAAGTACGCGGTACGAACGttaccccctt
atttgagtacatagcctcagaagaagaagtCTGAACGGCGCACGTGTCTT

>A05F__commonRT__Read030__boundary_10k_030_chr2:11790030-11800030_p0014__A12R
ACGTCCGCCGCATCTACGAGcatcaacgccacgatcagctCGAAGTACGCGGTACGAACGtattgatgat
tttacctcgtaaatggttgaattgtgggggCTGAACGGCGCACGTGTCTT

>A05F__commonRT__Read030__boundary_10k_030_chr2:11790030-11800030_p0015__A12R
ACGTCCGCCGCATCTACGAGcatcaacgccacgatcagctCGAAGTACGCGGTACGAACGtcctcctgac
actcatcgttgttgtattgttccacaccacCTGAACGGCGCACGTGTCTT

>A05F__commonRT__Read030__boundary_10k_030_chr2:11790030-11800030_p0016__A12R
ACGTCCGCCGCATCTACGAGcatcaacgccacgatcagctCGAAGTACGCGGTACGAACGcggtcttatg
ttgatttaaataacaataggaagaacttctCTGAACGGCGCACGTGTCTT

>A05F__commonRT__Read030__boundary_10k_030_chr2:11790030-11800030_p0017__A12R
ACGTCCGCCGCATCTACGAGcatcaacgccacgatcagctCGAAGTACGCGGTACGAACGgaagaagtag
gtgctggtggtggagaggagacgagtcggcCTGAACGGCGCACGTGTCTT

>A05F__commonRT__Read030__boundary_10k_030_chr2:11790030-11800030_p0018__A12R
ACGTCCGCCGCATCTACGAGcatcaacgccacgatcagctCGAAGTACGCGGTACGAACGtgtgttcaat
tttacgacttgatacacacacactgcaacaCTGAACGGCGCACGTGTCTT

>A05F__commonRT__Read030__boundary_10k_030_chr2:11790030-11800030_p0019__A12R
ACGTCCGCCGCATCTACGAGcatcaacgccacgatcagctCGAAGTACGCGGTACGAACGgttgcgatga
ctttgaattacgactctctctgttgaggcgCTGAACGGCGCACGTGTCTT

>A05F__commonRT__Read030__boundary_10k_030_chr2:11790030-11800030_p0020__A12R
ACGTCCGCCGCATCTACGAGcatcaacgccacgatcagctCGAAGTACGCGGTACGAACGgctcgtttcg
cgcgccttccgatgatgactagtgtcctcgCTGAACGGCGCACGTGTCTT

>A05F__commonRT__Read030__boundary_10k_030_chr2:11790030-11800030_p0021__A12R
ACGTCCGCCGCATCTACGAGcatcaacgccacgatcagctCGAAGTACGCGGTACGAACGacaccttcat
tacgcaacccactccacaaaaaacttcaaaCTGAACGGCGCACGTGTCTT

>A05F__commonRT__Read030__boundary_10k_030_chr2:11790030-11800030_p0022__A12R
ACGTCCGCCGCATCTACGAGcatcaacgccacgatcagctCGAAGTACGCGGTACGAACGctatgtgagc
ccgatggagaagttgtggtgtgcccatcatCTGAACGGCGCACGTGTCTT

>A05F__commonRT__Read030__boundary_10k_030_chr2:11790030-11800030_p0023__A12R
ACGTCCGCCGCATCTACGAGcatcaacgccacgatcagctCGAAGTACGCGGTACGAACGtggctcgttt
tgaagtcgccgcctgtcgatatacccctggCTGAACGGCGCACGTGTCTT

>A05F__commonRT__Read030__boundary_10k_030_chr2:11790030-11800030_p0024__A12R
ACGTCCGCCGCATCTACGAGcatcaacgccacgatcagctCGAAGTACGCGGTACGAACGttggcgccca
aactctttcctccttgctctaattgaaatgCTGAACGGCGCACGTGTCTT

>A05F__commonRT__Read030__boundary_10k_030_chr2:11790030-11800030_p0025__A12R
ACGTCCGCCGCATCTACGAGcatcaacgccacgatcagctCGAAGTACGCGGTACGAACGggcattgctc
aacatcctcctcccagtccactaataaaacCTGAACGGCGCACGTGTCTT

>A05F__commonRT__Read030__boundary_10k_030_chr2:11790030-11800030_p0026__A12R
ACGTCCGCCGCATCTACGAGcatcaacgccacgatcagctCGAAGTACGCGGTACGAACGcgcaactcac
aaattgaatccaagaatacaaggaagcgggCTGAACGGCGCACGTGTCTT

>A05F__commonRT__Read030__boundary_10k_030_chr2:11790030-11800030_p0027__A12R
ACGTCCGCCGCATCTACGAGcatcaacgccacgatcagctCGAAGTACGCGGTACGAACGctgactcttc
ctgcaatccctgtttcttcagataaaaaccCTGAACGGCGCACGTGTCTT

>A05F__commonRT__Read030__boundary_10k_030_chr2:11790030-11800030_p0028__A12R
ACGTCCGCCGCATCTACGAGcatcaacgccacgatcagctCGAAGTACGCGGTACGAACGgatattaatt
ttgtaggtgtagctagcaactatcatttctCTGAACGGCGCACGTGTCTT

>A05F__commonRT__Read030__boundary_10k_030_chr2:11790030-11800030_p0029__A12R
ACGTCCGCCGCATCTACGAGcatcaacgccacgatcagctCGAAGTACGCGGTACGAACGtcagtttaca
atttttcaggaatttgatgtgctaatccaaCTGAACGGCGCACGTGTCTT

>A05F__commonRT__Read030__boundary_10k_030_chr2:11790030-11800030_p0030__A12R
ACGTCCGCCGCATCTACGAGcatcaacgccacgatcagctCGAAGTACGCGGTACGAACGccaaaagaac
aagttgtgatctatatctaaaaaattggagCTGAACGGCGCACGTGTCTT

>A05F__commonRT__Read030__boundary_10k_030_chr2:11790030-11800030_p0031__A12R
ACGTCCGCCGCATCTACGAGcatcaacgccacgatcagctCGAAGTACGCGGTACGAACGaagtagttcg
gagtgaagatatacggtatttgagccgaggCTGAACGGCGCACGTGTCTT

>A05F__commonRT__Read030__boundary_10k_030_chr2:11790030-11800030_p0032__A12R
ACGTCCGCCGCATCTACGAGcatcaacgccacgatcagctCGAAGTACGCGGTACGAACGgttagttgtc
gtttggtttgtttaaaaattgtcaactgatCTGAACGGCGCACGTGTCTT

>A05F__commonRT__Read030__boundary_10k_030_chr2:11790030-11800030_p0033__A12R
ACGTCCGCCGCATCTACGAGcatcaacgccacgatcagctCGAAGTACGCGGTACGAACGttcgaaagtg
ttcatactaagaactagcaaactgaaaattCTGAACGGCGCACGTGTCTT

>A05F__commonRT__Read030__boundary_10k_030_chr2:11790030-11800030_p0034__A12R
ACGTCCGCCGCATCTACGAGcatcaacgccacgatcagctCGAAGTACGCGGTACGAACGaataggcttt
tagagatagctaacatggtcaggacctaatCTGAACGGCGCACGTGTCTT

>A05F__commonRT__Read030__boundary_10k_030_chr2:11790030-11800030_p0035__A12R
ACGTCCGCCGCATCTACGAGcatcaacgccacgatcagctCGAAGTACGCGGTACGAACGggagatgaac
attaaagtatgtgaagcaaaacaattgttaCTGAACGGCGCACGTGTCTT

>A05F__commonRT__Read030__boundary_10k_030_chr2:11790030-11800030_p0036__A12R
ACGTCCGCCGCATCTACGAGcatcaacgccacgatcagctCGAAGTACGCGGTACGAACGtgatgcggcg
gctggcaggtgacacctctcctaatcttctCTGAACGGCGCACGTGTCTT

>A05F__commonRT__Read030__boundary_10k_030_chr2:11790030-11800030_p0037__A12R
ACGTCCGCCGCATCTACGAGcatcaacgccacgatcagctCGAAGTACGCGGTACGAACGaagacaacaa
aagccagatgaggctccatgttttattgccCTGAACGGCGCACGTGTCTT

>A05F__commonRT__Read030__boundary_10k_030_chr2:11790030-11800030_p0038__A12R
ACGTCCGCCGCATCTACGAGcatcaacgccacgatcagctCGAAGTACGCGGTACGAACGaatgagatat
cgtcttcgttttctcggaggctcacaacaaCTGAACGGCGCACGTGTCTT

>A05F__commonRT__Read030__boundary_10k_030_chr2:11790030-11800030_p0039__A12R
ACGTCCGCCGCATCTACGAGcatcaacgccacgatcagctCGAAGTACGCGGTACGAACGtatcgccgac
taaattgcttttcttttcacacacacacacCTGAACGGCGCACGTGTCTT

>A05F__commonRT__Read030__boundary_10k_030_chr2:11790030-11800030_p0040__A12R
ACGTCCGCCGCATCTACGAGcatcaacgccacgatcagctCGAAGTACGCGGTACGAACGgtgtcttctt
attccgaagctagatggttttattgcaaagCTGAACGGCGCACGTGTCTT

>A05F__commonRT__Read030__boundary_10k_030_chr2:11790030-11800030_p0041__A12R
ACGTCCGCCGCATCTACGAGcatcaacgccacgatcagctCGAAGTACGCGGTACGAACGtcaatcatct
agaagaaaaggcagccagcaaacactggggCTGAACGGCGCACGTGTCTT

>A05F__commonRT__Read030__boundary_10k_030_chr2:11790030-11800030_p0042__A12R
ACGTCCGCCGCATCTACGAGcatcaacgccacgatcagctCGAAGTACGCGGTACGAACGaataagaaga
ctcgacgtcctgtttgccatcatctcattgCTGAACGGCGCACGTGTCTT

>A05F__commonRT__Read030__boundary_10k_030_chr2:11790030-11800030_p0043__A12R
ACGTCCGCCGCATCTACGAGcatcaacgccacgatcagctCGAAGTACGCGGTACGAACGaaaaagacag
ccaaggttatattggtttcttctcctccagCTGAACGGCGCACGTGTCTT

>A05F__commonRT__Read030__boundary_10k_030_chr2:11790030-11800030_p0044__A12R
ACGTCCGCCGCATCTACGAGcatcaacgccacgatcagctCGAAGTACGCGGTACGAACGcaacccacat
gatgctctgtgagatcattttgtaagagggCTGAACGGCGCACGTGTCTT

>A05F__commonRT__Read030__boundary_10k_030_chr2:11790030-11800030_p0045__A12R
ACGTCCGCCGCATCTACGAGcatcaacgccacgatcagctCGAAGTACGCGGTACGAACGgtgtcatatt
atcattaaactacggggccacccttctcagCTGAACGGCGCACGTGTCTT

>A05F__commonRT__Read030__boundary_10k_030_chr2:11790030-11800030_p0046__A12R
ACGTCCGCCGCATCTACGAGcatcaacgccacgatcagctCGAAGTACGCGGTACGAACGcttatcaaaa
agaacactgacgcagatgtgactaagagatCTGAACGGCGCACGTGTCTT

>A05F__commonRT__Read030__boundary_10k_030_chr2:11790030-11800030_p0047__A12R
ACGTCCGCCGCATCTACGAGcatcaacgccacgatcagctCGAAGTACGCGGTACGAACGgtccttagct
actctctctctactcaacacacacatttatCTGAACGGCGCACGTGTCTT

>A05F__commonRT__Read030__boundary_10k_030_chr2:11790030-11800030_p0048__A12R
ACGTCCGCCGCATCTACGAGcatcaacgccacgatcagctCGAAGTACGCGGTACGAACGaagattccaa
atagtcaacggcatcggtggcggtaacttcCTGAACGGCGCACGTGTCTT

>A05F__commonRT__Read030__boundary_10k_030_chr2:11790030-11800030_p0049__A12R
ACGTCCGCCGCATCTACGAGcatcaacgccacgatcagctCGAAGTACGCGGTACGAACGtcaaatttcc
cttgctttacaatagaatcatgtacctaatCTGAACGGCGCACGTGTCTT

>A05F__commonRT__Read030__boundary_10k_030_chr2:11790030-11800030_p0050__A12R
ACGTCCGCCGCATCTACGAGcatcaacgccacgatcagctCGAAGTACGCGGTACGAACGagaattcggt
aataggcatttgataggcacgtaggtaggcCTGAACGGCGCACGTGTCTT

>A05F__commonRT__Read030__boundary_10k_030_chr2:11790030-11800030_p0051__A12R
ACGTCCGCCGCATCTACGAGcatcaacgccacgatcagctCGAAGTACGCGGTACGAACGtctaactttc
atgaagaattatcaaagttgtcagcttagtCTGAACGGCGCACGTGTCTT

>A05F__commonRT__Read030__boundary_10k_030_chr2:11790030-11800030_p0052__A12R
ACGTCCGCCGCATCTACGAGcatcaacgccacgatcagctCGAAGTACGCGGTACGAACGgtctgtcttt
tttcaaatccttctgaaaatctagaaactaCTGAACGGCGCACGTGTCTT

>A05F__commonRT__Read030__boundary_10k_030_chr2:11790030-11800030_p0053__A12R
ACGTCCGCCGCATCTACGAGcatcaacgccacgatcagctCGAAGTACGCGGTACGAACGttgggtaggc
atacgcctctaaaacaggcatacctgcttgCTGAACGGCGCACGTGTCTT

>A05F__commonRT__Read030__boundary_10k_030_chr2:11790030-11800030_p0054__A12R
ACGTCCGCCGCATCTACGAGcatcaacgccacgatcagctCGAAGTACGCGGTACGAACGaaagtgggaa
actgtgtgtacctatgctaatttatctacgCTGAACGGCGCACGTGTCTT

>A05F__commonRT__Read030__boundary_10k_030_chr2:11790030-11800030_p0055__A12R
ACGTCCGCCGCATCTACGAGcatcaacgccacgatcagctCGAAGTACGCGGTACGAACGaaacaaatag
tgtaccgcaaattttattacccatctcctcCTGAACGGCGCACGTGTCTT

>A05F__commonRT__Read030__boundary_10k_030_chr2:11790030-11800030_p0056__A12R
ACGTCCGCCGCATCTACGAGcatcaacgccacgatcagctCGAAGTACGCGGTACGAACGccattcggcc
tctggaaccttctctgtgcacaccgaacacCTGAACGGCGCACGTGTCTT

>A05F__commonRT__Read030__boundary_10k_030_chr2:11790030-11800030_p0057__A12R
ACGTCCGCCGCATCTACGAGcatcaacgccacgatcagctCGAAGTACGCGGTACGAACGctaggtttct
atcagtttccccaaactcacaaggtgatatCTGAACGGCGCACGTGTCTT

>A05F__commonRT__Read030__boundary_10k_030_chr2:11790030-11800030_p0058__A12R
ACGTCCGCCGCATCTACGAGcatcaacgccacgatcagctCGAAGTACGCGGTACGAACGgagctcgcgc
ttccttttctgatcgaaatggtctggtgtgCTGAACGGCGCACGTGTCTT

>A05F__commonRT__Read030__boundary_10k_030_chr2:11790030-11800030_p0059__A12R
ACGTCCGCCGCATCTACGAGcatcaacgccacgatcagctCGAAGTACGCGGTACGAACGtgactgtctc
ttattctgattatttctgatcctttgcaacCTGAACGGCGCACGTGTCTT

>A05F__commonRT__Read030__boundary_10k_030_chr2:11790030-11800030_p0060__A12R
ACGTCCGCCGCATCTACGAGcatcaacgccacgatcagctCGAAGTACGCGGTACGAACGccagtctcat
cgttggattgtctgctgaatggagtcaagcCTGAACGGCGCACGTGTCTT

>A05F__commonRT__Read030__boundary_10k_030_chr2:11790030-11800030_p0061__A12R
ACGTCCGCCGCATCTACGAGcatcaacgccacgatcagctCGAAGTACGCGGTACGAACGtgactttaaa
acttacatggcaagtggtgcacttcatgtaCTGAACGGCGCACGTGTCTT

>A05F__commonRT__Read030__boundary_10k_030_chr2:11790030-11800030_p0062__A12R
ACGTCCGCCGCATCTACGAGcatcaacgccacgatcagctCGAAGTACGCGGTACGAACGgggttgctga
aattatttctcataactttcagccaaaaatCTGAACGGCGCACGTGTCTT

>A05F__commonRT__Read030__boundary_10k_030_chr2:11790030-11800030_p0063__A12R
ACGTCCGCCGCATCTACGAGcatcaacgccacgatcagctCGAAGTACGCGGTACGAACGcgcctctccc
aagaaggtggccggccacctgtcgacgaccCTGAACGGCGCACGTGTCTT

>A05F__commonRT__Read030__boundary_10k_030_chr2:11790030-11800030_p0064__A12R
ACGTCCGCCGCATCTACGAGcatcaacgccacgatcagctCGAAGTACGCGGTACGAACGcacaacctca
ttagcacgaatcgtgctttgatcggcccgcCTGAACGGCGCACGTGTCTT

>A05F__commonRT__Read030__boundary_10k_030_chr2:11790030-11800030_p0065__A12R
ACGTCCGCCGCATCTACGAGcatcaacgccacgatcagctCGAAGTACGCGGTACGAACGatggtgtcat
cacaagtgccaatgtcgcccactcttcatcCTGAACGGCGCACGTGTCTT

>A05F__commonRT__Read030__boundary_10k_030_chr2:11790030-11800030_p0066__A12R
ACGTCCGCCGCATCTACGAGcatcaacgccacgatcagctCGAAGTACGCGGTACGAACGtaggcatcta
cttgtctgcctccaaggcgacctacgcctaCTGAACGGCGCACGTGTCTT

>A05F__commonRT__Read030__boundary_10k_030_chr2:11790030-11800030_p0067__A12R
ACGTCCGCCGCATCTACGAGcatcaacgccacgatcagctCGAAGTACGCGGTACGAACGctctctcttt
tttgattccaacaattcggtttaaaattgtCTGAACGGCGCACGTGTCTT

>A05F__commonRT__Read030__boundary_10k_030_chr2:11790030-11800030_p0068__A12R
ACGTCCGCCGCATCTACGAGcatcaacgccacgatcagctCGAAGTACGCGGTACGAACGcttactactt
tttttgaaacctgattttctgcctccaatgCTGAACGGCGCACGTGTCTT

>A05F__commonRT__Read030__boundary_10k_030_chr2:11790030-11800030_p0069__A12R
ACGTCCGCCGCATCTACGAGcatcaacgccacgatcagctCGAAGTACGCGGTACGAACGggatgttggg
ctcgcctggaaaaagttaactgttcggggaCTGAACGGCGCACGTGTCTT

>A05F__commonRT__Read030__boundary_10k_030_chr2:11790030-11800030_p0070__A12R
ACGTCCGCCGCATCTACGAGcatcaacgccacgatcagctCGAAGTACGCGGTACGAACGtagacactcg
tgtcgattaggtcttcaattttcattttctCTGAACGGCGCACGTGTCTT

>A05F__commonRT__Read030__boundary_10k_030_chr2:11790030-11800030_p0071__A12R
ACGTCCGCCGCATCTACGAGcatcaacgccacgatcagctCGAAGTACGCGGTACGAACGtgaaatgtgt
ggttggagtcgtgtttttttcttttttggaCTGAACGGCGCACGTGTCTT

>A05F__commonRT__Read030__boundary_10k_030_chr2:11790030-11800030_p0072__A12R
ACGTCCGCCGCATCTACGAGcatcaacgccacgatcagctCGAAGTACGCGGTACGAACGatattttcat
taaaagctgtatgcaatagaagtaccctgaCTGAACGGCGCACGTGTCTT

>A05F__commonRT__Read030__boundary_10k_030_chr2:11790030-11800030_p0073__A12R
ACGTCCGCCGCATCTACGAGcatcaacgccacgatcagctCGAAGTACGCGGTACGAACGgaagggatga
aagattctagaaaaaaagagaatgtaagtaCTGAACGGCGCACGTGTCTT

>A05F__commonRT__Read030__boundary_10k_030_chr2:11790030-11800030_p0074__A12R
ACGTCCGCCGCATCTACGAGcatcaacgccacgatcagctCGAAGTACGCGGTACGAACGgggagtcagg
aaaaaaggagaataaagagaaaaataatttCTGAACGGCGCACGTGTCTT

>A05F__commonRT__Read030__boundary_10k_030_chr2:11790030-11800030_p0075__A12R
ACGTCCGCCGCATCTACGAGcatcaacgccacgatcagctCGAAGTACGCGGTACGAACGggacaatttt
tcgggaaatctactgaaacagaagtcaattCTGAACGGCGCACGTGTCTT

>A05F__commonRT__Read030__boundary_10k_030_chr2:11790030-11800030_p0076__A12R
ACGTCCGCCGCATCTACGAGcatcaacgccacgatcagctCGAAGTACGCGGTACGAACGcccctttttc
tatgtctaattttcttttggttctgttttaCTGAACGGCGCACGTGTCTT

>A05F__commonRT__Read030__boundary_10k_030_chr2:11790030-11800030_p0077__A12R
ACGTCCGCCGCATCTACGAGcatcaacgccacgatcagctCGAAGTACGCGGTACGAACGcaaggaaaag
tagaactgataaaaattgagcactatctttCTGAACGGCGCACGTGTCTT

>A05F__commonRT__Read030__boundary_10k_030_chr2:11790030-11800030_p0078__A12R
ACGTCCGCCGCATCTACGAGcatcaacgccacgatcagctCGAAGTACGCGGTACGAACGgttgtgtctt
ttttagaacgaggaaaatggaaacttgagcCTGAACGGCGCACGTGTCTT

>A05F__commonRT__Read030__boundary_10k_030_chr2:11790030-11800030_p0079__A12R
ACGTCCGCCGCATCTACGAGcatcaacgccacgatcagctCGAAGTACGCGGTACGAACGcaatttgaat
ttccccctacaaatcttcaccaatcagcatCTGAACGGCGCACGTGTCTT

>A05F__commonRT__Read030__boundary_10k_030_chr2:11790030-11800030_p0080__A12R
ACGTCCGCCGCATCTACGAGcatcaacgccacgatcagctCGAAGTACGCGGTACGAACGtcagattttt
tgcgtacaaaacttaacgcaaaacttcaaaCTGAACGGCGCACGTGTCTT

>A05F__commonRT__Read030__boundary_10k_030_chr2:11790030-11800030_p0081__A12R
ACGTCCGCCGCATCTACGAGcatcaacgccacgatcagctCGAAGTACGCGGTACGAACGctctacaaaa
atttagaactcggctctaaaaataagaaacCTGAACGGCGCACGTGTCTT

>A05F__commonRT__Read030__boundary_10k_030_chr2:11790030-11800030_p0082__A12R
ACGTCCGCCGCATCTACGAGcatcaacgccacgatcagctCGAAGTACGCGGTACGAACGggaagcaatt
ttatctgagagttttggaatgtttcgaaatCTGAACGGCGCACGTGTCTT

>A05F__commonRT__Read030__boundary_10k_030_chr2:11790030-11800030_p0083__A12R
ACGTCCGCCGCATCTACGAGcatcaacgccacgatcagctCGAAGTACGCGGTACGAACGcacggaggcc
tatttttactctgcatgttgaacttttgtgCTGAACGGCGCACGTGTCTT

>A05F__commonRT__Read030__boundary_10k_030_chr2:11790030-11800030_p0084__A12R
ACGTCCGCCGCATCTACGAGcatcaacgccacgatcagctCGAAGTACGCGGTACGAACGtgcagtgtag
gttacctaaaacacacgaacatatgaagaaCTGAACGGCGCACGTGTCTT

>A05F__commonRT__Read030__boundary_10k_030_chr2:11790030-11800030_p0085__A12R
ACGTCCGCCGCATCTACGAGcatcaacgccacgatcagctCGAAGTACGCGGTACGAACGtttggcatta
aaaaattctttgacaaaacatagaacagccCTGAACGGCGCACGTGTCTT

>A05F__commonRT__Read030__boundary_10k_030_chr2:11790030-11800030_p0086__A12R
ACGTCCGCCGCATCTACGAGcatcaacgccacgatcagctCGAAGTACGCGGTACGAACGgagtctgtgc
gaatgttttatagattttagtaaactgttaCTGAACGGCGCACGTGTCTT

>A05F__commonRT__Read030__boundary_10k_030_chr2:11790030-11800030_p0087__A12R
ACGTCCGCCGCATCTACGAGcatcaacgccacgatcagctCGAAGTACGCGGTACGAACGtaaacctaga
cctcaactatacttgcgaaatttttagtccCTGAACGGCGCACGTGTCTT

>A05F__commonRT__Read030__boundary_10k_030_chr2:11790030-11800030_p0088__A12R
ACGTCCGCCGCATCTACGAGcatcaacgccacgatcagctCGAAGTACGCGGTACGAACGgaacacgcac
ttactttttggaaaaatcttttgcaattttCTGAACGGCGCACGTGTCTT

>A05F__commonRT__Read030__boundary_10k_030_chr2:11790030-11800030_p0089__A12R
ACGTCCGCCGCATCTACGAGcatcaacgccacgatcagctCGAAGTACGCGGTACGAACGcgtgtatatg
ctttagagaagtttcaaagttttaccaaaaCTGAACGGCGCACGTGTCTT

>A05F__commonRT__Read030__boundary_10k_030_chr2:11790030-11800030_p0090__A12R
ACGTCCGCCGCATCTACGAGcatcaacgccacgatcagctCGAAGTACGCGGTACGAACGgaagagttcc
agtttttacaagctttttccaaatttaacaCTGAACGGCGCACGTGTCTT

>A05F__commonRT__Read030__boundary_10k_030_chr2:11790030-11800030_p0091__A12R
ACGTCCGCCGCATCTACGAGcatcaacgccacgatcagctCGAAGTACGCGGTACGAACGatttgttctg
aaaactacacaaagaagggcataatatttgCTGAACGGCGCACGTGTCTT

>A05F__commonRT__Read030__boundary_10k_030_chr2:11790030-11800030_p0092__A12R
ACGTCCGCCGCATCTACGAGcatcaacgccacgatcagctCGAAGTACGCGGTACGAACGtaattcgacc
aggtttttttctacagaaattccctatagcCTGAACGGCGCACGTGTCTT

>A05F__commonRT__Read030__boundary_10k_030_chr2:11790030-11800030_p0093__A12R
ACGTCCGCCGCATCTACGAGcatcaacgccacgatcagctCGAAGTACGCGGTACGAACGttgacgacat
ctggaattggaaaatgttgaactatatgaaCTGAACGGCGCACGTGTCTT

>A05F__commonRT__Read030__boundary_10k_030_chr2:11790030-11800030_p0094__A12R
ACGTCCGCCGCATCTACGAGcatcaacgccacgatcagctCGAAGTACGCGGTACGAACGcttagggcat
tctgccatagtactgtcgtatttgcattcaCTGAACGGCGCACGTGTCTT

>A05F__commonRT__Read030__boundary_10k_030_chr2:11790030-11800030_p0095__A12R
ACGTCCGCCGCATCTACGAGcatcaacgccacgatcagctCGAAGTACGCGGTACGAACGgcatcgatct
ggaatttaaatggttttactaaagaaagatCTGAACGGCGCACGTGTCTT

>A05F__commonRT__Read030__boundary_10k_030_chr2:11790030-11800030_p0096__A12R
ACGTCCGCCGCATCTACGAGcatcaacgccacgatcagctCGAAGTACGCGGTACGAACGtggcctggcg
gacgaaccattgcgaatccattatggatctCTGAACGGCGCACGTGTCTT

>A05F__commonRT__Read030__boundary_10k_030_chr2:11790030-11800030_p0097__A12R
ACGTCCGCCGCATCTACGAGcatcaacgccacgatcagctCGAAGTACGCGGTACGAACGaatgaattct
ggactcatcctttaccgattgataagtaccCTGAACGGCGCACGTGTCTT

>A05F__commonRT__Read030__boundary_10k_030_chr2:11790030-11800030_p0098__A12R
ACGTCCGCCGCATCTACGAGcatcaacgccacgatcagctCGAAGTACGCGGTACGAACGggccagaatg
ctccaaaatgatggccatggaaggaggtcaCTGAACGGCGCACGTGTCTT

>A05F__commonRT__Read030__boundary_10k_030_chr2:11790030-11800030_p0099__A12R
ACGTCCGCCGCATCTACGAGcatcaacgccacgatcagctCGAAGTACGCGGTACGAACGgcacgaataa
ggtgttttctgtaatttgcaatacttttttCTGAACGGCGCACGTGTCTT

>A05F__commonRT__Read030__boundary_10k_030_chr2:11790030-11800030_p0100__A12R
ACGTCCGCCGCATCTACGAGcatcaacgccacgatcagctCGAAGTACGCGGTACGAACGggaatacgga
aacgtagtcaccttcagagttcattgtcccCTGAACGGCGCACGTGTCTT

>A05F__commonRT__Read031__boundary_10k_031_chr2:11800031-11810031_p0001__A12R
ACGTCCGCCGCATCTACGAGcatcaacgccacgatcagctCAGTTCAACTCGTGCGCACTtaataacagc
ctgtcattgctaggacttttctacaatattCTGAACGGCGCACGTGTCTT

>A05F__commonRT__Read031__boundary_10k_031_chr2:11800031-11810031_p0002__A12R
ACGTCCGCCGCATCTACGAGcatcaacgccacgatcagctCAGTTCAACTCGTGCGCACTcggagttctc
tcctcaaagacagggggcgtattttgtcccCTGAACGGCGCACGTGTCTT

>A05F__commonRT__Read031__boundary_10k_031_chr2:11800031-11810031_p0003__A12R
ACGTCCGCCGCATCTACGAGcatcaacgccacgatcagctCAGTTCAACTCGTGCGCACTaaaattttca
aaataggggaagcgtcaaaaatgaggggggCTGAACGGCGCACGTGTCTT

>A05F__commonRT__Read031__boundary_10k_031_chr2:11800031-11810031_p0004__A12R
ACGTCCGCCGCATCTACGAGcatcaacgccacgatcagctCAGTTCAACTCGTGCGCACTtaatcattta
cgggatattcattccaaaaacgcttttttcCTGAACGGCGCACGTGTCTT

>A05F__commonRT__Read031__boundary_10k_031_chr2:11800031-11810031_p0005__A12R
ACGTCCGCCGCATCTACGAGcatcaacgccacgatcagctCAGTTCAACTCGTGCGCACTtggaaacttc
tgttacatgactgttacaggacagttgcggCTGAACGGCGCACGTGTCTT

>A05F__commonRT__Read031__boundary_10k_031_chr2:11800031-11810031_p0006__A12R
ACGTCCGCCGCATCTACGAGcatcaacgccacgatcagctCAGTTCAACTCGTGCGCACTaacggaaaac
ttgccttattgacaatttcattctgggtcaCTGAACGGCGCACGTGTCTT

>A05F__commonRT__Read031__boundary_10k_031_chr2:11800031-11810031_p0007__A12R
ACGTCCGCCGCATCTACGAGcatcaacgccacgatcagctCAGTTCAACTCGTGCGCACTcctgagtcta
tgaaattatgcataataacatcacttttagCTGAACGGCGCACGTGTCTT

>A05F__commonRT__Read031__boundary_10k_031_chr2:11800031-11810031_p0008__A12R
ACGTCCGCCGCATCTACGAGcatcaacgccacgatcagctCAGTTCAACTCGTGCGCACTggtcacgatt
ttgttattgtaatgttctaaatattcggttCTGAACGGCGCACGTGTCTT

>A05F__commonRT__Read031__boundary_10k_031_chr2:11800031-11810031_p0009__A12R
ACGTCCGCCGCATCTACGAGcatcaacgccacgatcagctCAGTTCAACTCGTGCGCACTcggtcccggt
gagcccctaactttgaaaattgttgaataaCTGAACGGCGCACGTGTCTT

>A05F__commonRT__Read031__boundary_10k_031_chr2:11800031-11810031_p0010__A12R
ACGTCCGCCGCATCTACGAGcatcaacgccacgatcagctCAGTTCAACTCGTGCGCACTcaaccacact
ttataaaatgagacatgacactgttctaacCTGAACGGCGCACGTGTCTT

>A05F__commonRT__Read031__boundary_10k_031_chr2:11800031-11810031_p0011__A12R
ACGTCCGCCGCATCTACGAGcatcaacgccacgatcagctCAGTTCAACTCGTGCGCACTcgtttttgga
atgaatatcccgtaaatgattatgaaaatgCTGAACGGCGCACGTGTCTT

>A05F__commonRT__Read031__boundary_10k_031_chr2:11800031-11810031_p0012__A12R
ACGTCCGCCGCATCTACGAGcatcaacgccacgatcagctCAGTTCAACTCGTGCGCACTtaccaaaaaa
tgttggaaaataaggtgtgcaacttctataCTGAACGGCGCACGTGTCTT

>A05F__commonRT__Read031__boundary_10k_031_chr2:11800031-11810031_p0013__A12R
ACGTCCGCCGCATCTACGAGcatcaacgccacgatcagctCAGTTCAACTCGTGCGCACTcccttcattt
ttgacgcttcacctattttgaaaattttttCTGAACGGCGCACGTGTCTT

>A05F__commonRT__Read031__boundary_10k_031_chr2:11800031-11810031_p0014__A12R
ACGTCCGCCGCATCTACGAGcatcaacgccacgatcagctCAGTTCAACTCGTGCGCACTgtttattact
ttttaatgctggaaatacagtgtgagaaagCTGAACGGCGCACGTGTCTT

>A05F__commonRT__Read031__boundary_10k_031_chr2:11800031-11810031_p0015__A12R
ACGTCCGCCGCATCTACGAGcatcaacgccacgatcagctCAGTTCAACTCGTGCGCACTaattagcggg
tgacattgggcaagtttaaattttaaatttCTGAACGGCGCACGTGTCTT

>A05F__commonRT__Read031__boundary_10k_031_chr2:11800031-11810031_p0016__A12R
ACGTCCGCCGCATCTACGAGcatcaacgccacgatcagctCAGTTCAACTCGTGCGCACTttcgggtacc
attccgagtgatgattcagaatgttccaggCTGAACGGCGCACGTGTCTT

>A05F__commonRT__Read031__boundary_10k_031_chr2:11800031-11810031_p0017__A12R
ACGTCCGCCGCATCTACGAGcatcaacgccacgatcagctCAGTTCAACTCGTGCGCACTacattgtctg
atcaaatgcgaattgtggtagtccaagctcCTGAACGGCGCACGTGTCTT

>A05F__commonRT__Read031__boundary_10k_031_chr2:11800031-11810031_p0018__A12R
ACGTCCGCCGCATCTACGAGcatcaacgccacgatcagctCAGTTCAACTCGTGCGCACTctatcttctg
cttacaaactgccacctgatcatctgacatCTGAACGGCGCACGTGTCTT

>A05F__commonRT__Read031__boundary_10k_031_chr2:11800031-11810031_p0019__A12R
ACGTCCGCCGCATCTACGAGcatcaacgccacgatcagctCAGTTCAACTCGTGCGCACTccagacacac
tgagcaactagctgtgattcacttggagtaCTGAACGGCGCACGTGTCTT

>A05F__commonRT__Read031__boundary_10k_031_chr2:11800031-11810031_p0020__A12R
ACGTCCGCCGCATCTACGAGcatcaacgccacgatcagctCAGTTCAACTCGTGCGCACTggattgcttg
gaggaaggcgtcagacctcgcagcttcatcCTGAACGGCGCACGTGTCTT

>A05F__commonRT__Read031__boundary_10k_031_chr2:11800031-11810031_p0021__A12R
ACGTCCGCCGCATCTACGAGcatcaacgccacgatcagctCAGTTCAACTCGTGCGCACTttcacgatcg
caaatcatcatattctccctcttcccttccCTGAACGGCGCACGTGTCTT

>A05F__commonRT__Read031__boundary_10k_031_chr2:11800031-11810031_p0022__A12R
ACGTCCGCCGCATCTACGAGcatcaacgccacgatcagctCAGTTCAACTCGTGCGCACTatcaaaaatt
attcagggcgagttgtagtgatcggtgtgtCTGAACGGCGCACGTGTCTT

>A05F__commonRT__Read031__boundary_10k_031_chr2:11800031-11810031_p0023__A12R
ACGTCCGCCGCATCTACGAGcatcaacgccacgatcagctCAGTTCAACTCGTGCGCACTtagactgtca
ggaaaatattttaactcccgaaacaggttaCTGAACGGCGCACGTGTCTT

>A05F__commonRT__Read031__boundary_10k_031_chr2:11800031-11810031_p0024__A12R
ACGTCCGCCGCATCTACGAGcatcaacgccacgatcagctCAGTTCAACTCGTGCGCACTgaaaggttta
ataaaggccatcttactattagactccattCTGAACGGCGCACGTGTCTT

>A05F__commonRT__Read031__boundary_10k_031_chr2:11800031-11810031_p0025__A12R
ACGTCCGCCGCATCTACGAGcatcaacgccacgatcagctCAGTTCAACTCGTGCGCACTcagtaaaaca
agtattgttcacaaaattgcttgttatcagCTGAACGGCGCACGTGTCTT

>A05F__commonRT__Read031__boundary_10k_031_chr2:11800031-11810031_p0026__A12R
ACGTCCGCCGCATCTACGAGcatcaacgccacgatcagctCAGTTCAACTCGTGCGCACTtaatcataat
ccctgctgaattgctgaaaattacttgtttCTGAACGGCGCACGTGTCTT

>A05F__commonRT__Read031__boundary_10k_031_chr2:11800031-11810031_p0027__A12R
ACGTCCGCCGCATCTACGAGcatcaacgccacgatcagctCAGTTCAACTCGTGCGCACTggcacaaata
gggtgtttgctgtaatttataatacttattCTGAACGGCGCACGTGTCTT

>A05F__commonRT__Read031__boundary_10k_031_chr2:11800031-11810031_p0028__A12R
ACGTCCGCCGCATCTACGAGcatcaacgccacgatcagctCAGTTCAACTCGTGCGCACTtctggttgaa
actgctctaacattgtaagcaacacgtgatCTGAACGGCGCACGTGTCTT

>A05F__commonRT__Read031__boundary_10k_031_chr2:11800031-11810031_p0029__A12R
ACGTCCGCCGCATCTACGAGcatcaacgccacgatcagctCAGTTCAACTCGTGCGCACTgtaatatcct
gagtcaaaacctgccgagataagaatcaacCTGAACGGCGCACGTGTCTT

>A05F__commonRT__Read031__boundary_10k_031_chr2:11800031-11810031_p0030__A12R
ACGTCCGCCGCATCTACGAGcatcaacgccacgatcagctCAGTTCAACTCGTGCGCACTcctcgtatga
tattggactgttaaagttataattgattcaCTGAACGGCGCACGTGTCTT

>A05F__commonRT__Read031__boundary_10k_031_chr2:11800031-11810031_p0031__A12R
ACGTCCGCCGCATCTACGAGcatcaacgccacgatcagctCAGTTCAACTCGTGCGCACTtaaacattcc
tactcatacctaaacgtgactacttaaaccCTGAACGGCGCACGTGTCTT

>A05F__commonRT__Read031__boundary_10k_031_chr2:11800031-11810031_p0032__A12R
ACGTCCGCCGCATCTACGAGcatcaacgccacgatcagctCAGTTCAACTCGTGCGCACTagacaagcca
tatgaccatacctggaagtaggcttaagttCTGAACGGCGCACGTGTCTT

>A05F__commonRT__Read031__boundary_10k_031_chr2:11800031-11810031_p0033__A12R
ACGTCCGCCGCATCTACGAGcatcaacgccacgatcagctCAGTTCAACTCGTGCGCACTtaatatagcg
aggatctttccagggcagatttggttgaggCTGAACGGCGCACGTGTCTT

>A05F__commonRT__Read031__boundary_10k_031_chr2:11800031-11810031_p0034__A12R
ACGTCCGCCGCATCTACGAGcatcaacgccacgatcagctCAGTTCAACTCGTGCGCACTaagcgctctc
ggtgtagttgtagggatgatagccaccttcCTGAACGGCGCACGTGTCTT

>A05F__commonRT__Read031__boundary_10k_031_chr2:11800031-11810031_p0035__A12R
ACGTCCGCCGCATCTACGAGcatcaacgccacgatcagctCAGTTCAACTCGTGCGCACTtgttggtgct
ccaggagtttcagtcgttctccaagcttcgCTGAACGGCGCACGTGTCTT

>A05F__commonRT__Read031__boundary_10k_031_chr2:11800031-11810031_p0036__A12R
ACGTCCGCCGCATCTACGAGcatcaacgccacgatcagctCAGTTCAACTCGTGCGCACTtgtctgatca
aatgcgaattgtggtagtccaagctctttcCTGAACGGCGCACGTGTCTT

>A05F__commonRT__Read031__boundary_10k_031_chr2:11800031-11810031_p0037__A12R
ACGTCCGCCGCATCTACGAGcatcaacgccacgatcagctCAGTTCAACTCGTGCGCACTcttctgctta
caaactgccacctgatcatctgacatttctCTGAACGGCGCACGTGTCTT

>A05F__commonRT__Read031__boundary_10k_031_chr2:11800031-11810031_p0038__A12R
ACGTCCGCCGCATCTACGAGcatcaacgccacgatcagctCAGTTCAACTCGTGCGCACTgctcggaagt
gaattcgtattcttggatatattcatctatCTGAACGGCGCACGTGTCTT

>A05F__commonRT__Read031__boundary_10k_031_chr2:11800031-11810031_p0039__A12R
ACGTCCGCCGCATCTACGAGcatcaacgccacgatcagctCAGTTCAACTCGTGCGCACTacacactgag
caactagctgtgattcacttggagtaggatCTGAACGGCGCACGTGTCTT

>A05F__commonRT__Read031__boundary_10k_031_chr2:11800031-11810031_p0040__A12R
ACGTCCGCCGCATCTACGAGcatcaacgccacgatcagctCAGTTCAACTCGTGCGCACTaagcattgaa
ttcttggaccaaagcagtggcaaatgggatCTGAACGGCGCACGTGTCTT

>A05F__commonRT__Read031__boundary_10k_031_chr2:11800031-11810031_p0041__A12R
ACGTCCGCCGCATCTACGAGcatcaacgccacgatcagctCAGTTCAACTCGTGCGCACTgaagtggaaa
ggtttaataaagttcatcttagacttcattCTGAACGGCGCACGTGTCTT

>A05F__commonRT__Read031__boundary_10k_031_chr2:11800031-11810031_p0042__A12R
ACGTCCGCCGCATCTACGAGcatcaacgccacgatcagctCAGTTCAACTCGTGCGCACTaggaagaact
gtgacaaaggcctttgtcacatgaactgatCTGAACGGCGCACGTGTCTT

>A05F__commonRT__Read031__boundary_10k_031_chr2:11800031-11810031_p0043__A12R
ACGTCCGCCGCATCTACGAGcatcaacgccacgatcagctCAGTTCAACTCGTGCGCACTgttcggagaa
tacaagaaagcttgagaaattaaaacaattCTGAACGGCGCACGTGTCTT

>A05F__commonRT__Read031__boundary_10k_031_chr2:11800031-11810031_p0044__A12R
ACGTCCGCCGCATCTACGAGcatcaacgccacgatcagctCAGTTCAACTCGTGCGCACTcaaggtttga
tgaatattacggaagttctaggagttttcaCTGAACGGCGCACGTGTCTT

>A05F__commonRT__Read031__boundary_10k_031_chr2:11800031-11810031_p0045__A12R
ACGTCCGCCGCATCTACGAGcatcaacgccacgatcagctCAGTTCAACTCGTGCGCACTgaaagcactt
aattttttgcaagattctaggaacttttgaCTGAACGGCGCACGTGTCTT

>A05F__commonRT__Read031__boundary_10k_031_chr2:11800031-11810031_p0046__A12R
ACGTCCGCCGCATCTACGAGcatcaacgccacgatcagctCAGTTCAACTCGTGCGCACTacccattttc
cgagtgggtcagtctttggggtgaggtgggCTGAACGGCGCACGTGTCTT

>A05F__commonRT__Read031__boundary_10k_031_chr2:11800031-11810031_p0047__A12R
ACGTCCGCCGCATCTACGAGcatcaacgccacgatcagctCAGTTCAACTCGTGCGCACTgccatacggg
gactcgcgatataacctttcgtgaaccaaaCTGAACGGCGCACGTGTCTT

>A05F__commonRT__Read031__boundary_10k_031_chr2:11800031-11810031_p0048__A12R
ACGTCCGCCGCATCTACGAGcatcaacgccacgatcagctCAGTTCAACTCGTGCGCACTcagagattac
ggttactggtggagtttatatctcttctagCTGAACGGCGCACGTGTCTT

>A05F__commonRT__Read031__boundary_10k_031_chr2:11800031-11810031_p0049__A12R
ACGTCCGCCGCATCTACGAGcatcaacgccacgatcagctCAGTTCAACTCGTGCGCACTcccgctagtc
ttaaacttctggtaaaaggtaaaggtgtgcCTGAACGGCGCACGTGTCTT

>A05F__commonRT__Read031__boundary_10k_031_chr2:11800031-11810031_p0050__A12R
ACGTCCGCCGCATCTACGAGcatcaacgccacgatcagctCAGTTCAACTCGTGCGCACTtctaacacgt
tcgaagcgaagccgagaacatacttccggcCTGAACGGCGCACGTGTCTT

>A05F__commonRT__Read031__boundary_10k_031_chr2:11800031-11810031_p0051__A12R
ACGTCCGCCGCATCTACGAGcatcaacgccacgatcagctCAGTTCAACTCGTGCGCACTttatgtaaat
catcggagtgtcgccctcgatataaagcttCTGAACGGCGCACGTGTCTT

>A05F__commonRT__Read031__boundary_10k_031_chr2:11800031-11810031_p0052__A12R
ACGTCCGCCGCATCTACGAGcatcaacgccacgatcagctCAGTTCAACTCGTGCGCACTtttttgtgag
cactcggaattcgaatagaagtgctcgattCTGAACGGCGCACGTGTCTT

>A05F__commonRT__Read031__boundary_10k_031_chr2:11800031-11810031_p0053__A12R
ACGTCCGCCGCATCTACGAGcatcaacgccacgatcagctCAGTTCAACTCGTGCGCACTaagatttttt
cctacatctccttgttagagtcttccccgtCTGAACGGCGCACGTGTCTT

>A05F__commonRT__Read031__boundary_10k_031_chr2:11800031-11810031_p0054__A12R
ACGTCCGCCGCATCTACGAGcatcaacgccacgatcagctCAGTTCAACTCGTGCGCACTtttcccgctg
aattatcagtggtaagcggttttcgaacgtCTGAACGGCGCACGTGTCTT

>A05F__commonRT__Read031__boundary_10k_031_chr2:11800031-11810031_p0055__A12R
ACGTCCGCCGCATCTACGAGcatcaacgccacgatcagctCAGTTCAACTCGTGCGCACTctttcgggaa
tttaataatgagtacaatgctgtgataaaaCTGAACGGCGCACGTGTCTT

>A05F__commonRT__Read031__boundary_10k_031_chr2:11800031-11810031_p0056__A12R
ACGTCCGCCGCATCTACGAGcatcaacgccacgatcagctCAGTTCAACTCGTGCGCACTcaatttccgt
taaaatcagtgatttcttcatgattaaggaCTGAACGGCGCACGTGTCTT

>A05F__commonRT__Read031__boundary_10k_031_chr2:11800031-11810031_p0057__A12R
ACGTCCGCCGCATCTACGAGcatcaacgccacgatcagctCAGTTCAACTCGTGCGCACTgaaaatctcg
gtgttcttggaattttactatccgatagaaCTGAACGGCGCACGTGTCTT

>A05F__commonRT__Read031__boundary_10k_031_chr2:11800031-11810031_p0058__A12R
ACGTCCGCCGCATCTACGAGcatcaacgccacgatcagctCAGTTCAACTCGTGCGCACTctgaggaatt
ataattgtttaaaattgctttcttactggcCTGAACGGCGCACGTGTCTT

>A05F__commonRT__Read031__boundary_10k_031_chr2:11800031-11810031_p0059__A12R
ACGTCCGCCGCATCTACGAGcatcaacgccacgatcagctCAGTTCAACTCGTGCGCACTtccgtcatcg
ctcaatacatcttttccatcttcacaatccCTGAACGGCGCACGTGTCTT

>A05F__commonRT__Read031__boundary_10k_031_chr2:11800031-11810031_p0060__A12R
ACGTCCGCCGCATCTACGAGcatcaacgccacgatcagctCAGTTCAACTCGTGCGCACTaaacgttgca
ttaaatcaattgggaatttctcgtgccataCTGAACGGCGCACGTGTCTT

>A05F__commonRT__Read031__boundary_10k_031_chr2:11800031-11810031_p0061__A12R
ACGTCCGCCGCATCTACGAGcatcaacgccacgatcagctCAGTTCAACTCGTGCGCACTcaattgaaaa
aaactacaagaaatggggaagctgttttttCTGAACGGCGCACGTGTCTT

>A05F__commonRT__Read031__boundary_10k_031_chr2:11800031-11810031_p0062__A12R
ACGTCCGCCGCATCTACGAGcatcaacgccacgatcagctCAGTTCAACTCGTGCGCACTgttccatcac
tatcgatattattcttctgtaaacccgaaaCTGAACGGCGCACGTGTCTT

>A05F__commonRT__Read031__boundary_10k_031_chr2:11800031-11810031_p0063__A12R
ACGTCCGCCGCATCTACGAGcatcaacgccacgatcagctCAGTTCAACTCGTGCGCACTcaccccagat
ttctcctcctcttttttccatcgttacttcCTGAACGGCGCACGTGTCTT

>A05F__commonRT__Read031__boundary_10k_031_chr2:11800031-11810031_p0064__A12R
ACGTCCGCCGCATCTACGAGcatcaacgccacgatcagctCAGTTCAACTCGTGCGCACTtacttacctg
tccaattatcactttccatcatctcccatcCTGAACGGCGCACGTGTCTT

>A05F__commonRT__Read031__boundary_10k_031_chr2:11800031-11810031_p0065__A12R
ACGTCCGCCGCATCTACGAGcatcaacgccacgatcagctCAGTTCAACTCGTGCGCACTtccttggaca
ttttgtcgctttccgggtaattcgagaaatCTGAACGGCGCACGTGTCTT

>A05F__commonRT__Read031__boundary_10k_031_chr2:11800031-11810031_p0066__A12R
ACGTCCGCCGCATCTACGAGcatcaacgccacgatcagctCAGTTCAACTCGTGCGCACTgtcatggcag
aacttcgagcatcttacacacactaacggcCTGAACGGCGCACGTGTCTT

>A05F__commonRT__Read031__boundary_10k_031_chr2:11800031-11810031_p0067__A12R
ACGTCCGCCGCATCTACGAGcatcaacgccacgatcagctCAGTTCAACTCGTGCGCACTgttcacattt
ggagcaataaaacttatcaatcaagtagtaCTGAACGGCGCACGTGTCTT

>A05F__commonRT__Read031__boundary_10k_031_chr2:11800031-11810031_p0068__A12R
ACGTCCGCCGCATCTACGAGcatcaacgccacgatcagctCAGTTCAACTCGTGCGCACTgagatttttc
tcgtttggatcgtaccatgcgtgacgttgtCTGAACGGCGCACGTGTCTT

>A05F__commonRT__Read031__boundary_10k_031_chr2:11800031-11810031_p0069__A12R
ACGTCCGCCGCATCTACGAGcatcaacgccacgatcagctCAGTTCAACTCGTGCGCACTagaggtgtga
attaggtgcgcataaacgtgaatagaatcaCTGAACGGCGCACGTGTCTT

>A05F__commonRT__Read031__boundary_10k_031_chr2:11800031-11810031_p0070__A12R
ACGTCCGCCGCATCTACGAGcatcaacgccacgatcagctCAGTTCAACTCGTGCGCACTccagaattct
gacaagatcctccagatcgaaacccggcttCTGAACGGCGCACGTGTCTT

>A05F__commonRT__Read031__boundary_10k_031_chr2:11800031-11810031_p0071__A12R
ACGTCCGCCGCATCTACGAGcatcaacgccacgatcagctCAGTTCAACTCGTGCGCACTaagttttctg
attgtgtccagcttcattaaataagtttctCTGAACGGCGCACGTGTCTT

>A05F__commonRT__Read031__boundary_10k_031_chr2:11800031-11810031_p0072__A12R
ACGTCCGCCGCATCTACGAGcatcaacgccacgatcagctCAGTTCAACTCGTGCGCACTcctagccatt
tccttcaatctgaattttcaaacttttaatCTGAACGGCGCACGTGTCTT

>A05F__commonRT__Read031__boundary_10k_031_chr2:11800031-11810031_p0073__A12R
ACGTCCGCCGCATCTACGAGcatcaacgccacgatcagctCAGTTCAACTCGTGCGCACTagcgtttggc
catcgaaatgtcctgtacgaatctcggtggCTGAACGGCGCACGTGTCTT

>A05F__commonRT__Read031__boundary_10k_031_chr2:11800031-11810031_p0074__A12R
ACGTCCGCCGCATCTACGAGcatcaacgccacgatcagctCAGTTCAACTCGTGCGCACTcatagcggcg
gcacagatctgttcaattttcggtcgatggCTGAACGGCGCACGTGTCTT

>A05F__commonRT__Read031__boundary_10k_031_chr2:11800031-11810031_p0075__A12R
ACGTCCGCCGCATCTACGAGcatcaacgccacgatcagctCAGTTCAACTCGTGCGCACTtgccaccaaa
gtctacatgaaagtcagtgtacgaattggcCTGAACGGCGCACGTGTCTT

>A05F__commonRT__Read031__boundary_10k_031_chr2:11800031-11810031_p0076__A12R
ACGTCCGCCGCATCTACGAGcatcaacgccacgatcagctCAGTTCAACTCGTGCGCACTatccgtggac
gtctcgtgggcctgatacattacaaagttcCTGAACGGCGCACGTGTCTT

>A05F__commonRT__Read031__boundary_10k_031_chr2:11800031-11810031_p0077__A12R
ACGTCCGCCGCATCTACGAGcatcaacgccacgatcagctCAGTTCAACTCGTGCGCACTtgagagctcc
tttcagcgtgtggcctaaccaaatgctcgaCTGAACGGCGCACGTGTCTT

>A05F__commonRT__Read031__boundary_10k_031_chr2:11800031-11810031_p0078__A12R
ACGTCCGCCGCATCTACGAGcatcaacgccacgatcagctCAGTTCAACTCGTGCGCACTggaatcaaaa
gagtctgtccttccttgaccacaactcgctCTGAACGGCGCACGTGTCTT

>A05F__commonRT__Read031__boundary_10k_031_chr2:11800031-11810031_p0079__A12R
ACGTCCGCCGCATCTACGAGcatcaacgccacgatcagctCAGTTCAACTCGTGCGCACTagagtcgata
gtggtgagcactgcatgtatccagccagctCTGAACGGCGCACGTGTCTT

>A05F__commonRT__Read031__boundary_10k_031_chr2:11800031-11810031_p0080__A12R
ACGTCCGCCGCATCTACGAGcatcaacgccacgatcagctCAGTTCAACTCGTGCGCACTtcagatttcc
aagatgcaagaaattgcctccaaaagcgagCTGAACGGCGCACGTGTCTT

>A05F__commonRT__Read031__boundary_10k_031_chr2:11800031-11810031_p0081__A12R
ACGTCCGCCGCATCTACGAGcatcaacgccacgatcagctCAGTTCAACTCGTGCGCACTatttggatat
gaaaatccttcttcattcttgatttcctcgCTGAACGGCGCACGTGTCTT

>A05F__commonRT__Read031__boundary_10k_031_chr2:11800031-11810031_p0082__A12R
ACGTCCGCCGCATCTACGAGcatcaacgccacgatcagctCAGTTCAACTCGTGCGCACTgagaagaaca
attttcatatacatccaatgaagatattcgCTGAACGGCGCACGTGTCTT

>A05F__commonRT__Read031__boundary_10k_031_chr2:11800031-11810031_p0083__A12R
ACGTCCGCCGCATCTACGAGcatcaacgccacgatcagctCAGTTCAACTCGTGCGCACTtctctatcca
accaaatctccaacttgtctttcatcagttCTGAACGGCGCACGTGTCTT

>A05F__commonRT__Read031__boundary_10k_031_chr2:11800031-11810031_p0084__A12R
ACGTCCGCCGCATCTACGAGcatcaacgccacgatcagctCAGTTCAACTCGTGCGCACTgaacttgata
atagtgtcctcgactacattgaatctcaacCTGAACGGCGCACGTGTCTT

>A05F__commonRT__Read031__boundary_10k_031_chr2:11800031-11810031_p0085__A12R
ACGTCCGCCGCATCTACGAGcatcaacgccacgatcagctCAGTTCAACTCGTGCGCACTaactggtccc
tagtctcctggatctttgtctgagctttcaCTGAACGGCGCACGTGTCTT

>A05F__commonRT__Read031__boundary_10k_031_chr2:11800031-11810031_p0086__A12R
ACGTCCGCCGCATCTACGAGcatcaacgccacgatcagctCAGTTCAACTCGTGCGCACTttcatcaccg
cggcacttgcgtttctgtttttcacccatcCTGAACGGCGCACGTGTCTT

>A05F__commonRT__Read031__boundary_10k_031_chr2:11800031-11810031_p0087__A12R
ACGTCCGCCGCATCTACGAGcatcaacgccacgatcagctCAGTTCAACTCGTGCGCACTacttcttggt
gtatttggcggagctggatgggcaatcgttCTGAACGGCGCACGTGTCTT

>A05F__commonRT__Read031__boundary_10k_031_chr2:11800031-11810031_p0088__A12R
ACGTCCGCCGCATCTACGAGcatcaacgccacgatcagctCAGTTCAACTCGTGCGCACTtggaatttcc
tcttcaccgatctttttcatcataaaaccaCTGAACGGCGCACGTGTCTT

>A05F__commonRT__Read031__boundary_10k_031_chr2:11800031-11810031_p0089__A12R
ACGTCCGCCGCATCTACGAGcatcaacgccacgatcagctCAGTTCAACTCGTGCGCACTaaaaacacac
aatttcttacgtcgtttcttttcctttttcCTGAACGGCGCACGTGTCTT

>A05F__commonRT__Read031__boundary_10k_031_chr2:11800031-11810031_p0090__A12R
ACGTCCGCCGCATCTACGAGcatcaacgccacgatcagctCAGTTCAACTCGTGCGCACTgatggcattg
ttggagaaagctttcagagaaaagatgaacCTGAACGGCGCACGTGTCTT

>A05F__commonRT__Read031__boundary_10k_031_chr2:11800031-11810031_p0091__A12R
ACGTCCGCCGCATCTACGAGcatcaacgccacgatcagctCAGTTCAACTCGTGCGCACTgaaacggaat
gggtaaaaagttgtgtaaacgggcgggggaCTGAACGGCGCACGTGTCTT

>A05F__commonRT__Read031__boundary_10k_031_chr2:11800031-11810031_p0092__A12R
ACGTCCGCCGCATCTACGAGcatcaacgccacgatcagctCAGTTCAACTCGTGCGCACTcatagttgaa
acttctagtttttgtgttttactcctcaaaCTGAACGGCGCACGTGTCTT

>A05F__commonRT__Read031__boundary_10k_031_chr2:11800031-11810031_p0093__A12R
ACGTCCGCCGCATCTACGAGcatcaacgccacgatcagctCAGTTCAACTCGTGCGCACTctaggtctag
acgaaatataagtttttcgtttctgtatttCTGAACGGCGCACGTGTCTT

>A05F__commonRT__Read031__boundary_10k_031_chr2:11800031-11810031_p0094__A12R
ACGTCCGCCGCATCTACGAGcatcaacgccacgatcagctCAGTTCAACTCGTGCGCACTgccctctggg
aagatgcgcggtcaacacatttttaatgttCTGAACGGCGCACGTGTCTT

>A05F__commonRT__Read031__boundary_10k_031_chr2:11800031-11810031_p0095__A12R
ACGTCCGCCGCATCTACGAGcatcaacgccacgatcagctCAGTTCAACTCGTGCGCACTcaaaattagt
aaataagagaaatgagtggctatagatgctCTGAACGGCGCACGTGTCTT

>A05F__commonRT__Read031__boundary_10k_031_chr2:11800031-11810031_p0096__A12R
ACGTCCGCCGCATCTACGAGcatcaacgccacgatcagctCAGTTCAACTCGTGCGCACTggtcgttgtc
cgacctcattgtttctgcgggaaaagcatcCTGAACGGCGCACGTGTCTT

>A05F__commonRT__Read031__boundary_10k_031_chr2:11800031-11810031_p0097__A12R
ACGTCCGCCGCATCTACGAGcatcaacgccacgatcagctCAGTTCAACTCGTGCGCACTtcgttccact
tgtgctggtggcagaggcggctggagatttCTGAACGGCGCACGTGTCTT

>A05F__commonRT__Read031__boundary_10k_031_chr2:11800031-11810031_p0098__A12R
ACGTCCGCCGCATCTACGAGcatcaacgccacgatcagctCAGTTCAACTCGTGCGCACTaagcttaatc
tagagatactgggacaaaattcgaaaggccCTGAACGGCGCACGTGTCTT

>A05F__commonRT__Read031__boundary_10k_031_chr2:11800031-11810031_p0099__A12R
ACGTCCGCCGCATCTACGAGcatcaacgccacgatcagctCAGTTCAACTCGTGCGCACTgcgaaaattg
gagaaagcctgaacaaagtcttcccaacagCTGAACGGCGCACGTGTCTT

>A05F__commonRT__Read031__boundary_10k_031_chr2:11800031-11810031_p0100__A12R
ACGTCCGCCGCATCTACGAGcatcaacgccacgatcagctCAGTTCAACTCGTGCGCACTgtagtgcgga
ttatttgaatattcttatttttcagaactcCTGAACGGCGCACGTGTCTT

>A05F__commonRT__Read032__boundary_10k_032_chr2:11810032-11820032_p0001__A12R
ACGTCCGCCGCATCTACGAGcatcaacgccacgatcagctAGCCCGTCTAAACGCGGCGAgcggcggggg
ctccgacggcttctggctcttgttcaagttCTGAACGGCGCACGTGTCTT

>A05F__commonRT__Read032__boundary_10k_032_chr2:11810032-11820032_p0002__A12R
ACGTCCGCCGCATCTACGAGcatcaacgccacgatcagctAGCCCGTCTAAACGCGGCGAgaaggaattg
aaataatcgaaatttagatataatcccgacCTGAACGGCGCACGTGTCTT

>A05F__commonRT__Read032__boundary_10k_032_chr2:11810032-11820032_p0003__A12R
ACGTCCGCCGCATCTACGAGcatcaacgccacgatcagctAGCCCGTCTAAACGCGGCGAacgaatagaa
aatatagacgccgatacattgatatgattgCTGAACGGCGCACGTGTCTT

>A05F__commonRT__Read032__boundary_10k_032_chr2:11810032-11820032_p0004__A12R
ACGTCCGCCGCATCTACGAGcatcaacgccacgatcagctAGCCCGTCTAAACGCGGCGAttccgcgaat
gcaaattccagacaagatctgttgagttttCTGAACGGCGCACGTGTCTT

>A05F__commonRT__Read032__boundary_10k_032_chr2:11810032-11820032_p0005__A12R
ACGTCCGCCGCATCTACGAGcatcaacgccacgatcagctAGCCCGTCTAAACGCGGCGActaccgaaat
tttgtaggtctagacaaaatataggtttttCTGAACGGCGCACGTGTCTT

>A05F__commonRT__Read032__boundary_10k_032_chr2:11810032-11820032_p0006__A12R
ACGTCCGCCGCATCTACGAGcatcaacgccacgatcagctAGCCCGTCTAAACGCGGCGAcgggagaggc
aaaacaagagtgagcggcggaaatgagtggCTGAACGGCGCACGTGTCTT

>A05F__commonRT__Read032__boundary_10k_032_chr2:11810032-11820032_p0007__A12R
ACGTCCGCCGCATCTACGAGcatcaacgccacgatcagctAGCCCGTCTAAACGCGGCGAcatccgccca
ttttgaactgaagaaaatcaattttttgtaCTGAACGGCGCACGTGTCTT

>A05F__commonRT__Read032__boundary_10k_032_chr2:11810032-11820032_p0008__A12R
ACGTCCGCCGCATCTACGAGcatcaacgccacgatcagctAGCCCGTCTAAACGCGGCGAcggagtactg
tgagcctttacttaccaggtccttgaactgCTGAACGGCGCACGTGTCTT

>A05F__commonRT__Read032__boundary_10k_032_chr2:11810032-11820032_p0009__A12R
ACGTCCGCCGCATCTACGAGcatcaacgccacgatcagctAGCCCGTCTAAACGCGGCGAtggaaaactg
cttctcatggagatcgactgggggaagtgtCTGAACGGCGCACGTGTCTT

>A05F__commonRT__Read032__boundary_10k_032_chr2:11810032-11820032_p0010__A12R
ACGTCCGCCGCATCTACGAGcatcaacgccacgatcagctAGCCCGTCTAAACGCGGCGAagctaactta
ctcaaaaagatttagctgcggaaaagaaacCTGAACGGCGCACGTGTCTT

>A05F__commonRT__Read032__boundary_10k_032_chr2:11810032-11820032_p0011__A12R
ACGTCCGCCGCATCTACGAGcatcaacgccacgatcagctAGCCCGTCTAAACGCGGCGAcccagaagcc
ggacgtccactttagtccggttcacctagcCTGAACGGCGCACGTGTCTT

>A05F__commonRT__Read032__boundary_10k_032_chr2:11810032-11820032_p0012__A12R
ACGTCCGCCGCATCTACGAGcatcaacgccacgatcagctAGCCCGTCTAAACGCGGCGAcaaaaattga
ccggagatacgataatcctgaatcttagaaCTGAACGGCGCACGTGTCTT

>A05F__commonRT__Read032__boundary_10k_032_chr2:11810032-11820032_p0013__A12R
ACGTCCGCCGCATCTACGAGcatcaacgccacgatcagctAGCCCGTCTAAACGCGGCGAgaattgccaa
cctctgaagcctaattgttacaaactcggaCTGAACGGCGCACGTGTCTT

>A05F__commonRT__Read032__boundary_10k_032_chr2:11810032-11820032_p0014__A12R
ACGTCCGCCGCATCTACGAGcatcaacgccacgatcagctAGCCCGTCTAAACGCGGCGAgggtgcagcc
tggaaaaagttttgcaaaaattcggcccaaCTGAACGGCGCACGTGTCTT

>A05F__commonRT__Read032__boundary_10k_032_chr2:11810032-11820032_p0015__A12R
ACGTCCGCCGCATCTACGAGcatcaacgccacgatcagctAGCCCGTCTAAACGCGGCGAtttgtttggg
ccacgtttaggatgtttttgagctaaacttCTGAACGGCGCACGTGTCTT

>A05F__commonRT__Read032__boundary_10k_032_chr2:11810032-11820032_p0016__A12R
ACGTCCGCCGCATCTACGAGcatcaacgccacgatcagctAGCCCGTCTAAACGCGGCGAtggaaatctc
tttcaaaactcaaagttgaggttttctgatCTGAACGGCGCACGTGTCTT

>A05F__commonRT__Read032__boundary_10k_032_chr2:11810032-11820032_p0017__A12R
ACGTCCGCCGCATCTACGAGcatcaacgccacgatcagctAGCCCGTCTAAACGCGGCGActacggcttc
tggctcttgttcaagttcatcttgagccgcCTGAACGGCGCACGTGTCTT

>A05F__commonRT__Read032__boundary_10k_032_chr2:11810032-11820032_p0018__A12R
ACGTCCGCCGCATCTACGAGcatcaacgccacgatcagctAGCCCGTCTAAACGCGGCGAaactgttctt
cttcggcggcaggagctgcgacgggggctgCTGAACGGCGCACGTGTCTT

>A05F__commonRT__Read032__boundary_10k_032_chr2:11810032-11820032_p0019__A12R
ACGTCCGCCGCATCTACGAGcatcaacgccacgatcagctAGCCCGTCTAAACGCGGCGAattataatcc
cgacttgtgtgaatctactgctgatgatccCTGAACGGCGCACGTGTCTT

>A05F__commonRT__Read032__boundary_10k_032_chr2:11810032-11820032_p0020__A12R
ACGTCCGCCGCATCTACGAGcatcaacgccacgatcagctAGCCCGTCTAAACGCGGCGAataaacgttt
gaattggtcactgaaagctagttcccttcaCTGAACGGCGCACGTGTCTT

>A05F__commonRT__Read032__boundary_10k_032_chr2:11810032-11820032_p0021__A12R
ACGTCCGCCGCATCTACGAGcatcaacgccacgatcagctAGCCCGTCTAAACGCGGCGAtggatttatg
gtttcccaaataggcctggtagcctatgaaCTGAACGGCGCACGTGTCTT

>A05F__commonRT__Read032__boundary_10k_032_chr2:11810032-11820032_p0022__A12R
ACGTCCGCCGCATCTACGAGcatcaacgccacgatcagctAGCCCGTCTAAACGCGGCGAgcatataaca
tgtagttctagatccatccctactcgtggaCTGAACGGCGCACGTGTCTT

>A05F__commonRT__Read032__boundary_10k_032_chr2:11810032-11820032_p0023__A12R
ACGTCCGCCGCATCTACGAGcatcaacgccacgatcagctAGCCCGTCTAAACGCGGCGAcggtgttcaa
taaaactttaggtatcaaaaacgaagttatCTGAACGGCGCACGTGTCTT

>A05F__commonRT__Read032__boundary_10k_032_chr2:11810032-11820032_p0024__A12R
ACGTCCGCCGCATCTACGAGcatcaacgccacgatcagctAGCCCGTCTAAACGCGGCGAtatgatcctt
gaaggagaataatagtttccacgtggttatCTGAACGGCGCACGTGTCTT

>A05F__commonRT__Read032__boundary_10k_032_chr2:11810032-11820032_p0025__A12R
ACGTCCGCCGCATCTACGAGcatcaacgccacgatcagctAGCCCGTCTAAACGCGGCGActctcaaaag
tgaaactatacgaacattgataacattttcCTGAACGGCGCACGTGTCTT

>A05F__commonRT__Read032__boundary_10k_032_chr2:11810032-11820032_p0026__A12R
ACGTCCGCCGCATCTACGAGcatcaacgccacgatcagctAGCCCGTCTAAACGCGGCGAggataaaaaa
tatcgaatagaggggagattggaaagcgctCTGAACGGCGCACGTGTCTT

>A05F__commonRT__Read032__boundary_10k_032_chr2:11810032-11820032_p0027__A12R
ACGTCCGCCGCATCTACGAGcatcaacgccacgatcagctAGCCCGTCTAAACGCGGCGAgttttgcagg
acgttctcctcctctcggagtcgaaccgctCTGAACGGCGCACGTGTCTT

>A05F__commonRT__Read032__boundary_10k_032_chr2:11810032-11820032_p0028__A12R
ACGTCCGCCGCATCTACGAGcatcaacgccacgatcagctAGCCCGTCTAAACGCGGCGAatctcctgac
tttgctgctcttccacagaaattctctcccCTGAACGGCGCACGTGTCTT

>A05F__commonRT__Read032__boundary_10k_032_chr2:11810032-11820032_p0029__A12R
ACGTCCGCCGCATCTACGAGcatcaacgccacgatcagctAGCCCGTCTAAACGCGGCGAtctctgtcta
gcctcctccaactttctcttcaaattccttCTGAACGGCGCACGTGTCTT

>A05F__commonRT__Read032__boundary_10k_032_chr2:11810032-11820032_p0030__A12R
ACGTCCGCCGCATCTACGAGcatcaacgccacgatcagctAGCCCGTCTAAACGCGGCGAccgtatgatg
taactgttcattcttaatatacttgtcttcCTGAACGGCGCACGTGTCTT

>A05F__commonRT__Read032__boundary_10k_032_chr2:11810032-11820032_p0031__A12R
ACGTCCGCCGCATCTACGAGcatcaacgccacgatcagctAGCCCGTCTAAACGCGGCGAacgtatttcc
aaaaccaacctattcgtgctttccattgatCTGAACGGCGCACGTGTCTT

>A05F__commonRT__Read032__boundary_10k_032_chr2:11810032-11820032_p0032__A12R
ACGTCCGCCGCATCTACGAGcatcaacgccacgatcagctAGCCCGTCTAAACGCGGCGAttcaaataga
acaaatgacaacagagatataagctgtcaaCTGAACGGCGCACGTGTCTT

>A05F__commonRT__Read032__boundary_10k_032_chr2:11810032-11820032_p0033__A12R
ACGTCCGCCGCATCTACGAGcatcaacgccacgatcagctAGCCCGTCTAAACGCGGCGAtaccgtttag
cattgcacctccactagttcactttgaaaaCTGAACGGCGCACGTGTCTT

>A05F__commonRT__Read032__boundary_10k_032_chr2:11810032-11820032_p0034__A12R
ACGTCCGCCGCATCTACGAGcatcaacgccacgatcagctAGCCCGTCTAAACGCGGCGAggtgacctta
aagtaatcacctaaaattcaaaaaacatcaCTGAACGGCGCACGTGTCTT

>A05F__commonRT__Read032__boundary_10k_032_chr2:11810032-11820032_p0035__A12R
ACGTCCGCCGCATCTACGAGcatcaacgccacgatcagctAGCCCGTCTAAACGCGGCGAcaatgttatc
aatgagcctagaaaataatatttcgcatgtCTGAACGGCGCACGTGTCTT

>A05F__commonRT__Read032__boundary_10k_032_chr2:11810032-11820032_p0036__A12R
ACGTCCGCCGCATCTACGAGcatcaacgccacgatcagctAGCCCGTCTAAACGCGGCGAgggttctttt
gacaggtataattttgtgaaaatctagaaaCTGAACGGCGCACGTGTCTT

>A05F__commonRT__Read032__boundary_10k_032_chr2:11810032-11820032_p0037__A12R
ACGTCCGCCGCATCTACGAGcatcaacgccacgatcagctAGCCCGTCTAAACGCGGCGAcattcaggcg
gcattgtgtggcgtacatttttctagaatcCTGAACGGCGCACGTGTCTT

>A05F__commonRT__Read032__boundary_10k_032_chr2:11810032-11820032_p0038__A12R
ACGTCCGCCGCATCTACGAGcatcaacgccacgatcagctAGCCCGTCTAAACGCGGCGAttgctctcca
tttccaaatcatcatagatattctccatgtCTGAACGGCGCACGTGTCTT

>A05F__commonRT__Read032__boundary_10k_032_chr2:11810032-11820032_p0039__A12R
ACGTCCGCCGCATCTACGAGcatcaacgccacgatcagctAGCCCGTCTAAACGCGGCGAcgtcctccta
ccctcttcaaactcactcttcagtaatattCTGAACGGCGCACGTGTCTT

>A05F__commonRT__Read032__boundary_10k_032_chr2:11810032-11820032_p0040__A12R
ACGTCCGCCGCATCTACGAGcatcaacgccacgatcagctAGCCCGTCTAAACGCGGCGAacgtagaact
tttatagatactgtggagtattgcactaatCTGAACGGCGCACGTGTCTT

>A05F__commonRT__Read032__boundary_10k_032_chr2:11810032-11820032_p0041__A12R
ACGTCCGCCGCATCTACGAGcatcaacgccacgatcagctAGCCCGTCTAAACGCGGCGAaaatttatct
gattttgcataggtacgagacagacataagCTGAACGGCGCACGTGTCTT

>A05F__commonRT__Read032__boundary_10k_032_chr2:11810032-11820032_p0042__A12R
ACGTCCGCCGCATCTACGAGcatcaacgccacgatcagctAGCCCGTCTAAACGCGGCGAgtaggggcaa
actttgtaaaaagttaaatgagttaaagttCTGAACGGCGCACGTGTCTT

>A05F__commonRT__Read032__boundary_10k_032_chr2:11810032-11820032_p0043__A12R
ACGTCCGCCGCATCTACGAGcatcaacgccacgatcagctAGCCCGTCTAAACGCGGCGAtataacgatc
tcggtgcctaacttccttgattcggtcttcCTGAACGGCGCACGTGTCTT

>A05F__commonRT__Read032__boundary_10k_032_chr2:11810032-11820032_p0044__A12R
ACGTCCGCCGCATCTACGAGcatcaacgccacgatcagctAGCCCGTCTAAACGCGGCGAtagaacgttg
ttcgttttctctcagtctccacagttttcaCTGAACGGCGCACGTGTCTT

>A05F__commonRT__Read032__boundary_10k_032_chr2:11810032-11820032_p0045__A12R
ACGTCCGCCGCATCTACGAGcatcaacgccacgatcagctAGCCCGTCTAAACGCGGCGAaaactgcagc
tgctcggccaactcgagcatcttcttccgaCTGAACGGCGCACGTGTCTT

>A05F__commonRT__Read032__boundary_10k_032_chr2:11810032-11820032_p0046__A12R
ACGTCCGCCGCATCTACGAGcatcaacgccacgatcagctAGCCCGTCTAAACGCGGCGAgtttccacag
aggagtctctccagtcacctcctgctgctcCTGAACGGCGCACGTGTCTT

>A05F__commonRT__Read032__boundary_10k_032_chr2:11810032-11820032_p0047__A12R
ACGTCCGCCGCATCTACGAGcatcaacgccacgatcagctAGCCCGTCTAAACGCGGCGAtctccaacgt
ccagtttttcgatgcaagacgtgcaaagtgCTGAACGGCGCACGTGTCTT

>A05F__commonRT__Read032__boundary_10k_032_chr2:11810032-11820032_p0048__A12R
ACGTCCGCCGCATCTACGAGcatcaacgccacgatcagctAGCCCGTCTAAACGCGGCGAccgcttcccc
cagccacatgattccattctctatacaataCTGAACGGCGCACGTGTCTT

>A05F__commonRT__Read032__boundary_10k_032_chr2:11810032-11820032_p0049__A12R
ACGTCCGCCGCATCTACGAGcatcaacgccacgatcagctAGCCCGTCTAAACGCGGCGAtttccattgt
ttgtttcatcgtctatgtctctatcgctctCTGAACGGCGCACGTGTCTT

>A05F__commonRT__Read032__boundary_10k_032_chr2:11810032-11820032_p0050__A12R
ACGTCCGCCGCATCTACGAGcatcaacgccacgatcagctAGCCCGTCTAAACGCGGCGAttctgcccaa
tgtctggcacctccaggcgctagccaactaCTGAACGGCGCACGTGTCTT

>A05F__commonRT__Read032__boundary_10k_032_chr2:11810032-11820032_p0051__A12R
ACGTCCGCCGCATCTACGAGcatcaacgccacgatcagctAGCCCGTCTAAACGCGGCGAttcttcatcc
ctcccttccatcatctttagaaacctgaggCTGAACGGCGCACGTGTCTT

>A05F__commonRT__Read032__boundary_10k_032_chr2:11810032-11820032_p0052__A12R
ACGTCCGCCGCATCTACGAGcatcaacgccacgatcagctAGCCCGTCTAAACGCGGCGAtttcagcacg
agaaatctctgactctaggctccatcttttCTGAACGGCGCACGTGTCTT

>A05F__commonRT__Read032__boundary_10k_032_chr2:11810032-11820032_p0053__A12R
ACGTCCGCCGCATCTACGAGcatcaacgccacgatcagctAGCCCGTCTAAACGCGGCGAcaatttaaat
tttatccgacgacatcaaaaaaccgagataCTGAACGGCGCACGTGTCTT

>A05F__commonRT__Read032__boundary_10k_032_chr2:11810032-11820032_p0054__A12R
ACGTCCGCCGCATCTACGAGcatcaacgccacgatcagctAGCCCGTCTAAACGCGGCGActtgattcgg
ttgtaatactttctggtttaactatttcttCTGAACGGCGCACGTGTCTT

>A05F__commonRT__Read032__boundary_10k_032_chr2:11810032-11820032_p0055__A12R
ACGTCCGCCGCATCTACGAGcatcaacgccacgatcagctAGCCCGTCTAAACGCGGCGAcagagagggt
atttacagatgtcatttaacaatttctattCTGAACGGCGCACGTGTCTT

>A05F__commonRT__Read032__boundary_10k_032_chr2:11810032-11820032_p0056__A12R
ACGTCCGCCGCATCTACGAGcatcaacgccacgatcagctAGCCCGTCTAAACGCGGCGAacaattgatc
ctttgggtatcttgcttctgtgatcttttgCTGAACGGCGCACGTGTCTT

>A05F__commonRT__Read032__boundary_10k_032_chr2:11810032-11820032_p0057__A12R
ACGTCCGCCGCATCTACGAGcatcaacgccacgatcagctAGCCCGTCTAAACGCGGCGAcgatacgaac
caaaagccattaactgtccaccggcattgaCTGAACGGCGCACGTGTCTT

>A05F__commonRT__Read032__boundary_10k_032_chr2:11810032-11820032_p0058__A12R
ACGTCCGCCGCATCTACGAGcatcaacgccacgatcagctAGCCCGTCTAAACGCGGCGAgagtgtgtcg
atgtcagctccacttgaatgaactccgaggCTGAACGGCGCACGTGTCTT

>A05F__commonRT__Read032__boundary_10k_032_chr2:11810032-11820032_p0059__A12R
ACGTCCGCCGCATCTACGAGcatcaacgccacgatcagctAGCCCGTCTAAACGCGGCGAagaagaagtc
agcacgtgtggcatgtcgtggcgccagtacCTGAACGGCGCACGTGTCTT

>A05F__commonRT__Read032__boundary_10k_032_chr2:11810032-11820032_p0060__A12R
ACGTCCGCCGCATCTACGAGcatcaacgccacgatcagctAGCCCGTCTAAACGCGGCGAcaaaaagaaa
gtcgatttcaataccagagtacttcattgtCTGAACGGCGCACGTGTCTT

>A05F__commonRT__Read032__boundary_10k_032_chr2:11810032-11820032_p0061__A12R
ACGTCCGCCGCATCTACGAGcatcaacgccacgatcagctAGCCCGTCTAAACGCGGCGAactctcttga
tccagattcttcagaagagcgtcatctaggCTGAACGGCGCACGTGTCTT

>A05F__commonRT__Read032__boundary_10k_032_chr2:11810032-11820032_p0062__A12R
ACGTCCGCCGCATCTACGAGcatcaacgccacgatcagctAGCCCGTCTAAACGCGGCGAacaaattctc
agcaactcggcatccattcaggcttctcacCTGAACGGCGCACGTGTCTT

>A05F__commonRT__Read032__boundary_10k_032_chr2:11810032-11820032_p0063__A12R
ACGTCCGCCGCATCTACGAGcatcaacgccacgatcagctAGCCCGTCTAAACGCGGCGAagagtgatgc
agaagttttcctggtttgggactagcttcaCTGAACGGCGCACGTGTCTT

>A05F__commonRT__Read032__boundary_10k_032_chr2:11810032-11820032_p0064__A12R
ACGTCCGCCGCATCTACGAGcatcaacgccacgatcagctAGCCCGTCTAAACGCGGCGAccatgtggag
aaaatgaagaacactttctgaatcaatttgCTGAACGGCGCACGTGTCTT

>A05F__commonRT__Read032__boundary_10k_032_chr2:11810032-11820032_p0065__A12R
ACGTCCGCCGCATCTACGAGcatcaacgccacgatcagctAGCCCGTCTAAACGCGGCGAtgtgagttga
attttgctgtgggaatgcaggagtcacaatCTGAACGGCGCACGTGTCTT

>A05F__commonRT__Read032__boundary_10k_032_chr2:11810032-11820032_p0066__A12R
ACGTCCGCCGCATCTACGAGcatcaacgccacgatcagctAGCCCGTCTAAACGCGGCGAatttcttcct
ggatcactttcattgatgaccgtgacacatCTGAACGGCGCACGTGTCTT

>A05F__commonRT__Read032__boundary_10k_032_chr2:11810032-11820032_p0067__A12R
ACGTCCGCCGCATCTACGAGcatcaacgccacgatcagctAGCCCGTCTAAACGCGGCGAtccattctga
atattgtcgcatgtgatcaatgcatccttcCTGAACGGCGCACGTGTCTT

>A05F__commonRT__Read032__boundary_10k_032_chr2:11810032-11820032_p0068__A12R
ACGTCCGCCGCATCTACGAGcatcaacgccacgatcagctAGCCCGTCTAAACGCGGCGAagaagttgat
ttcttctagaagatccatccaattgcaactCTGAACGGCGCACGTGTCTT

>A05F__commonRT__Read032__boundary_10k_032_chr2:11810032-11820032_p0069__A12R
ACGTCCGCCGCATCTACGAGcatcaacgccacgatcagctAGCCCGTCTAAACGCGGCGAgctgtcattg
acaaggaaatgaagtgcttgtaccgactgaCTGAACGGCGCACGTGTCTT

>A05F__commonRT__Read032__boundary_10k_032_chr2:11810032-11820032_p0070__A12R
ACGTCCGCCGCATCTACGAGcatcaacgccacgatcagctAGCCCGTCTAAACGCGGCGAtcttctccaa
aatgagcacaagttgtctgatccttgactcCTGAACGGCGCACGTGTCTT

>A05F__commonRT__Read032__boundary_10k_032_chr2:11810032-11820032_p0071__A12R
ACGTCCGCCGCATCTACGAGcatcaacgccacgatcagctAGCCCGTCTAAACGCGGCGAaatgaaccaa
actgatttctttggatccttagcagctttgCTGAACGGCGCACGTGTCTT

>A05F__commonRT__Read032__boundary_10k_032_chr2:11810032-11820032_p0072__A12R
ACGTCCGCCGCATCTACGAGcatcaacgccacgatcagctAGCCCGTCTAAACGCGGCGAtgataatcga
tgtttctcttgaactgctgaatgtcctttgCTGAACGGCGCACGTGTCTT

>A05F__commonRT__Read032__boundary_10k_032_chr2:11810032-11820032_p0073__A12R
ACGTCCGCCGCATCTACGAGcatcaacgccacgatcagctAGCCCGTCTAAACGCGGCGAcactgcacaa
ttcgcttcaatatctttcacagactttgctCTGAACGGCGCACGTGTCTT

>A05F__commonRT__Read032__boundary_10k_032_chr2:11810032-11820032_p0074__A12R
ACGTCCGCCGCATCTACGAGcatcaacgccacgatcagctAGCCCGTCTAAACGCGGCGAgagccaaatc
tgatctcttcacataggaaaaatcggtttcCTGAACGGCGCACGTGTCTT

>A05F__commonRT__Read032__boundary_10k_032_chr2:11810032-11820032_p0075__A12R
ACGTCCGCCGCATCTACGAGcatcaacgccacgatcagctAGCCCGTCTAAACGCGGCGAccgcttcttg
ctgactggatccttgctctcgggcttcttgCTGAACGGCGCACGTGTCTT

>A05F__commonRT__Read032__boundary_10k_032_chr2:11810032-11820032_p0076__A12R
ACGTCCGCCGCATCTACGAGcatcaacgccacgatcagctAGCCCGTCTAAACGCGGCGAagtaacgatt
ccactgaagacttctcggaaacatccaattCTGAACGGCGCACGTGTCTT

>A05F__commonRT__Read032__boundary_10k_032_chr2:11810032-11820032_p0077__A12R
ACGTCCGCCGCATCTACGAGcatcaacgccacgatcagctAGCCCGTCTAAACGCGGCGAggagaaattc
aaacaattaagctcttcttcttcaagttttCTGAACGGCGCACGTGTCTT

>A05F__commonRT__Read032__boundary_10k_032_chr2:11810032-11820032_p0078__A12R
ACGTCCGCCGCATCTACGAGcatcaacgccacgatcagctAGCCCGTCTAAACGCGGCGAactcttcgcc
tttattgcccttctttacccgttctcctatCTGAACGGCGCACGTGTCTT

>A05F__commonRT__Read032__boundary_10k_032_chr2:11810032-11820032_p0079__A12R
ACGTCCGCCGCATCTACGAGcatcaacgccacgatcagctAGCCCGTCTAAACGCGGCGAgtgcaattcc
aaaatccaaaatttgtgtttccaattgaaaCTGAACGGCGCACGTGTCTT

>A05F__commonRT__Read032__boundary_10k_032_chr2:11810032-11820032_p0080__A12R
ACGTCCGCCGCATCTACGAGcatcaacgccacgatcagctAGCCCGTCTAAACGCGGCGAgtaaattcca
gactaaccgaatgtttttgaaaagcaatttCTGAACGGCGCACGTGTCTT

>A05F__commonRT__Read032__boundary_10k_032_chr2:11810032-11820032_p0081__A12R
ACGTCCGCCGCATCTACGAGcatcaacgccacgatcagctAGCCCGTCTAAACGCGGCGActgtttaatc
ttcactgttcttccaaactcatttaaacttCTGAACGGCGCACGTGTCTT

>A05F__commonRT__Read032__boundary_10k_032_chr2:11810032-11820032_p0082__A12R
ACGTCCGCCGCATCTACGAGcatcaacgccacgatcagctAGCCCGTCTAAACGCGGCGAgaacgctgcc
actaataagtggagatggtccgttatatcaCTGAACGGCGCACGTGTCTT

>A05F__commonRT__Read032__boundary_10k_032_chr2:11810032-11820032_p0083__A12R
ACGTCCGCCGCATCTACGAGcatcaacgccacgatcagctAGCCCGTCTAAACGCGGCGActagaatcaa
acgctgtgtgcatattccaattttttccaaCTGAACGGCGCACGTGTCTT

>A05F__commonRT__Read032__boundary_10k_032_chr2:11810032-11820032_p0084__A12R
ACGTCCGCCGCATCTACGAGcatcaacgccacgatcagctAGCCCGTCTAAACGCGGCGAgcaactataa
tgaacggaagatgtcattgacatatgtcatCTGAACGGCGCACGTGTCTT

>A05F__commonRT__Read032__boundary_10k_032_chr2:11810032-11820032_p0085__A12R
ACGTCCGCCGCATCTACGAGcatcaacgccacgatcagctAGCCCGTCTAAACGCGGCGAcgacgctgca
aagttatcgtgattatccaatcgattgaacCTGAACGGCGCACGTGTCTT

>A05F__commonRT__Read032__boundary_10k_032_chr2:11810032-11820032_p0086__A12R
ACGTCCGCCGCATCTACGAGcatcaacgccacgatcagctAGCCCGTCTAAACGCGGCGAtacaatttct
taaaattagcagcagaatcgatatcaacctCTGAACGGCGCACGTGTCTT

>A05F__commonRT__Read032__boundary_10k_032_chr2:11810032-11820032_p0087__A12R
ACGTCCGCCGCATCTACGAGcatcaacgccacgatcagctAGCCCGTCTAAACGCGGCGAgaaacagcaa
ctatttgttcatgtttatctgtaagtttagCTGAACGGCGCACGTGTCTT

>A05F__commonRT__Read032__boundary_10k_032_chr2:11810032-11820032_p0088__A12R
ACGTCCGCCGCATCTACGAGcatcaacgccacgatcagctAGCCCGTCTAAACGCGGCGAttttcagtca
tttttttagagcgcattttaggattgaatgCTGAACGGCGCACGTGTCTT

>A05F__commonRT__Read032__boundary_10k_032_chr2:11810032-11820032_p0089__A12R
ACGTCCGCCGCATCTACGAGcatcaacgccacgatcagctAGCCCGTCTAAACGCGGCGAccctcctttt
agcttataaaaacaattcgaaaaaccaaaaCTGAACGGCGCACGTGTCTT

>A05F__commonRT__Read032__boundary_10k_032_chr2:11810032-11820032_p0090__A12R
ACGTCCGCCGCATCTACGAGcatcaacgccacgatcagctAGCCCGTCTAAACGCGGCGAaggcaaagat
ttcaaaaaacatctctctacgcaaattccaCTGAACGGCGCACGTGTCTT

>A05F__commonRT__Read032__boundary_10k_032_chr2:11810032-11820032_p0091__A12R
ACGTCCGCCGCATCTACGAGcatcaacgccacgatcagctAGCCCGTCTAAACGCGGCGAgaggtaacaa
tatgtaggaaccattccactttttaaattaCTGAACGGCGCACGTGTCTT

>A05F__commonRT__Read032__boundary_10k_032_chr2:11810032-11820032_p0092__A12R
ACGTCCGCCGCATCTACGAGcatcaacgccacgatcagctAGCCCGTCTAAACGCGGCGAgtttaaaagt
tggcaaaattttgcaaaggctttgttcaggCTGAACGGCGCACGTGTCTT

>A05F__commonRT__Read032__boundary_10k_032_chr2:11810032-11820032_p0093__A12R
ACGTCCGCCGCATCTACGAGcatcaacgccacgatcagctAGCCCGTCTAAACGCGGCGAgaaaagataa
aagtgtctggtggttttcgagaaagaacttCTGAACGGCGCACGTGTCTT

>A05F__commonRT__Read032__boundary_10k_032_chr2:11810032-11820032_p0094__A12R
ACGTCCGCCGCATCTACGAGcatcaacgccacgatcagctAGCCCGTCTAAACGCGGCGAtttcaatttc
cttcgtcctaattccaatgcgatcacttctCTGAACGGCGCACGTGTCTT

>A05F__commonRT__Read032__boundary_10k_032_chr2:11810032-11820032_p0095__A12R
ACGTCCGCCGCATCTACGAGcatcaacgccacgatcagctAGCCCGTCTAAACGCGGCGAccatcggatt
cttcttcctttttcagagccaacgcgacctCTGAACGGCGCACGTGTCTT

>A05F__commonRT__Read032__boundary_10k_032_chr2:11810032-11820032_p0096__A12R
ACGTCCGCCGCATCTACGAGcatcaacgccacgatcagctAGCCCGTCTAAACGCGGCGAttcgtggcaa
attgtgtgcccgcagtctggaaaaaatgtgCTGAACGGCGCACGTGTCTT

>A05F__commonRT__Read032__boundary_10k_032_chr2:11810032-11820032_p0097__A12R
ACGTCCGCCGCATCTACGAGcatcaacgccacgatcagctAGCCCGTCTAAACGCGGCGAatttgaatgg
ttccgttggcttatggattctcgtgatgcaCTGAACGGCGCACGTGTCTT

>A05F__commonRT__Read032__boundary_10k_032_chr2:11810032-11820032_p0098__A12R
ACGTCCGCCGCATCTACGAGcatcaacgccacgatcagctAGCCCGTCTAAACGCGGCGAggcattacca
aaaaggcctatcaactaaaatttttatgaaCTGAACGGCGCACGTGTCTT

>A05F__commonRT__Read032__boundary_10k_032_chr2:11810032-11820032_p0099__A12R
ACGTCCGCCGCATCTACGAGcatcaacgccacgatcagctAGCCCGTCTAAACGCGGCGAacactatttt
tccctatttggcctcgtagtctacgcacatCTGAACGGCGCACGTGTCTT

>A05F__commonRT__Read032__boundary_10k_032_chr2:11810032-11820032_p0100__A12R
ACGTCCGCCGCATCTACGAGcatcaacgccacgatcagctAGCCCGTCTAAACGCGGCGAatgctctatt
agtatctgcgccatctcatccttttccaccCTGAACGGCGCACGTGTCTT

>A05F__commonRT__Read033__boundary_10k_033_chr2:11820033-11830033_p0001__A12R
ACGTCCGCCGCATCTACGAGcatcaacgccacgatcagctGCCGCGATATTCACGCCGCGtccattattt
aactgcacacgtttatgtgcatacttccaaCTGAACGGCGCACGTGTCTT

>A05F__commonRT__Read033__boundary_10k_033_chr2:11820033-11830033_p0002__A12R
ACGTCCGCCGCATCTACGAGcatcaacgccacgatcagctGCCGCGATATTCACGCCGCGttggacacct
aatgtttccctgagatttttaaaaattgaaCTGAACGGCGCACGTGTCTT

>A05F__commonRT__Read033__boundary_10k_033_chr2:11820033-11830033_p0003__A12R
ACGTCCGCCGCATCTACGAGcatcaacgccacgatcagctGCCGCGATATTCACGCCGCGatgtctctgt
tttgaaaacgtgtgaggtgaccttgcagttCTGAACGGCGCACGTGTCTT

>A05F__commonRT__Read033__boundary_10k_033_chr2:11820033-11830033_p0004__A12R
ACGTCCGCCGCATCTACGAGcatcaacgccacgatcagctGCCGCGATATTCACGCCGCGcgcccattta
ttggctatacgttttattttgagaaattttCTGAACGGCGCACGTGTCTT

>A05F__commonRT__Read033__boundary_10k_033_chr2:11820033-11830033_p0005__A12R
ACGTCCGCCGCATCTACGAGcatcaacgccacgatcagctGCCGCGATATTCACGCCGCGttaaatggaa
taagtttatgtgaacatgctaactctgctcCTGAACGGCGCACGTGTCTT

>A05F__commonRT__Read033__boundary_10k_033_chr2:11820033-11830033_p0006__A12R
ACGTCCGCCGCATCTACGAGcatcaacgccacgatcagctGCCGCGATATTCACGCCGCGgatgcataat
tcccagttaacacttaaacaagtaaaacatCTGAACGGCGCACGTGTCTT

>A05F__commonRT__Read033__boundary_10k_033_chr2:11820033-11830033_p0007__A12R
ACGTCCGCCGCATCTACGAGcatcaacgccacgatcagctGCCGCGATATTCACGCCGCGagatacgatt
tgactgaaaaccaggcccatggttaaaaaaCTGAACGGCGCACGTGTCTT

>A05F__commonRT__Read033__boundary_10k_033_chr2:11820033-11830033_p0008__A12R
ACGTCCGCCGCATCTACGAGcatcaacgccacgatcagctGCCGCGATATTCACGCCGCGcggaagatga
atctgctttatgaaatatgattatttggttCTGAACGGCGCACGTGTCTT

>A05F__commonRT__Read033__boundary_10k_033_chr2:11820033-11830033_p0009__A12R
ACGTCCGCCGCATCTACGAGcatcaacgccacgatcagctGCCGCGATATTCACGCCGCGtatgggctct
gtccaaagcctactccgagccaaaagccagCTGAACGGCGCACGTGTCTT

>A05F__commonRT__Read033__boundary_10k_033_chr2:11820033-11830033_p0010__A12R
ACGTCCGCCGCATCTACGAGcatcaacgccacgatcagctGCCGCGATATTCACGCCGCGctttaaaatt
attgatgtgaacaaccgaagagaagaattgCTGAACGGCGCACGTGTCTT

>A05F__commonRT__Read033__boundary_10k_033_chr2:11820033-11830033_p0011__A12R
ACGTCCGCCGCATCTACGAGcatcaacgccacgatcagctGCCGCGATATTCACGCCGCGcatgtgtact
ctgtggcaatcggcatacagtagatcaatgCTGAACGGCGCACGTGTCTT

>A05F__commonRT__Read033__boundary_10k_033_chr2:11820033-11830033_p0012__A12R
ACGTCCGCCGCATCTACGAGcatcaacgccacgatcagctGCCGCGATATTCACGCCGCGatttctgaag
tgaactttgtgaacgagtttgtcaagcaccCTGAACGGCGCACGTGTCTT

>A05F__commonRT__Read033__boundary_10k_033_chr2:11820033-11830033_p0013__A12R
ACGTCCGCCGCATCTACGAGcatcaacgccacgatcagctGCCGCGATATTCACGCCGCGagagcccaaa
aaccgcgtcaataacggactttaccgaagaCTGAACGGCGCACGTGTCTT

>A05F__commonRT__Read033__boundary_10k_033_chr2:11820033-11830033_p0014__A12R
ACGTCCGCCGCATCTACGAGcatcaacgccacgatcagctGCCGCGATATTCACGCCGCGgacggataat
ttttagcgcataaatgaagaatttaactgtCTGAACGGCGCACGTGTCTT

>A05F__commonRT__Read033__boundary_10k_033_chr2:11820033-11830033_p0015__A12R
ACGTCCGCCGCATCTACGAGcatcaacgccacgatcagctGCCGCGATATTCACGCCGCGttgctcaacc
ttgtaccaaaaataacactcaaggcaaagaCTGAACGGCGCACGTGTCTT

>A05F__commonRT__Read033__boundary_10k_033_chr2:11820033-11830033_p0016__A12R
ACGTCCGCCGCATCTACGAGcatcaacgccacgatcagctGCCGCGATATTCACGCCGCGcccagaaaga
aactttgacagccgacaatctgtagatcagCTGAACGGCGCACGTGTCTT

>A05F__commonRT__Read033__boundary_10k_033_chr2:11820033-11830033_p0017__A12R
ACGTCCGCCGCATCTACGAGcatcaacgccacgatcagctGCCGCGATATTCACGCCGCGcgcaaaacta
taatagagaggatcaacactcgaacgttctCTGAACGGCGCACGTGTCTT

>A05F__commonRT__Read033__boundary_10k_033_chr2:11820033-11830033_p0018__A12R
ACGTCCGCCGCATCTACGAGcatcaacgccacgatcagctGCCGCGATATTCACGCCGCGaaagactcaa
attcttacactccaccagaaagctccttgtCTGAACGGCGCACGTGTCTT

>A05F__commonRT__Read033__boundary_10k_033_chr2:11820033-11830033_p0019__A12R
ACGTCCGCCGCATCTACGAGcatcaacgccacgatcagctGCCGCGATATTCACGCCGCGtgatcaaagt
agaagctgtgatcgttctccaagtcattcaCTGAACGGCGCACGTGTCTT

>A05F__commonRT__Read033__boundary_10k_033_chr2:11820033-11830033_p0020__A12R
ACGTCCGCCGCATCTACGAGcatcaacgccacgatcagctGCCGCGATATTCACGCCGCGaacgttgaac
ttcacaattatgggctctgcccaaagcctaCTGAACGGCGCACGTGTCTT

>A05F__commonRT__Read033__boundary_10k_033_chr2:11820033-11830033_p0021__A12R
ACGTCCGCCGCATCTACGAGcatcaacgccacgatcagctGCCGCGATATTCACGCCGCGtacgatttga
ctgtgtcgatattgcaatgatgaggatccaCTGAACGGCGCACGTGTCTT

>A05F__commonRT__Read033__boundary_10k_033_chr2:11820033-11830033_p0022__A12R
ACGTCCGCCGCATCTACGAGcatcaacgccacgatcagctGCCGCGATATTCACGCCGCGgtcctcatcg
ctgttggatgaatcttcgattcggctgaaaCTGAACGGCGCACGTGTCTT

>A05F__commonRT__Read033__boundary_10k_033_chr2:11820033-11830033_p0023__A12R
ACGTCCGCCGCATCTACGAGcatcaacgccacgatcagctGCCGCGATATTCACGCCGCGaagttctcca
ttctctcacggaagttcgaggtgtcaaaccCTGAACGGCGCACGTGTCTT

>A05F__commonRT__Read033__boundary_10k_033_chr2:11820033-11830033_p0024__A12R
ACGTCCGCCGCATCTACGAGcatcaacgccacgatcagctGCCGCGATATTCACGCCGCGccggaccctg
ggaggacttctacgtttcccttcgagcgtcCTGAACGGCGCACGTGTCTT

>A05F__commonRT__Read033__boundary_10k_033_chr2:11820033-11830033_p0025__A12R
ACGTCCGCCGCATCTACGAGcatcaacgccacgatcagctGCCGCGATATTCACGCCGCGtcacctcatt
tcttcctggactccgcatcgggggctctcgCTGAACGGCGCACGTGTCTT

>A05F__commonRT__Read033__boundary_10k_033_chr2:11820033-11830033_p0026__A12R
ACGTCCGCCGCATCTACGAGcatcaacgccacgatcagctGCCGCGATATTCACGCCGCGtggagcacga
tttctgcaggagcactcattctggcttctgCTGAACGGCGCACGTGTCTT

>A05F__commonRT__Read033__boundary_10k_033_chr2:11820033-11830033_p0027__A12R
ACGTCCGCCGCATCTACGAGcatcaacgccacgatcagctGCCGCGATATTCACGCCGCGtagtcgcttc
tcacaggacttggggaacggcgatgattccCTGAACGGCGCACGTGTCTT

>A05F__commonRT__Read033__boundary_10k_033_chr2:11820033-11830033_p0028__A12R
ACGTCCGCCGCATCTACGAGcatcaacgccacgatcagctGCCGCGATATTCACGCCGCGacttggggaa
cgatcaaagctcatccgacgtccatactgtCTGAACGGCGCACGTGTCTT

>A05F__commonRT__Read033__boundary_10k_033_chr2:11820033-11830033_p0029__A12R
ACGTCCGCCGCATCTACGAGcatcaacgccacgatcagctGCCGCGATATTCACGCCGCGggtcactgat
tctggagccacgtcctggagctctcgaaggCTGAACGGCGCACGTGTCTT

>A05F__commonRT__Read033__boundary_10k_033_chr2:11820033-11830033_p0030__A12R
ACGTCCGCCGCATCTACGAGcatcaacgccacgatcagctGCCGCGATATTCACGCCGCGtgttgactgc
tgaagcctgagtctcgataatctccacctcCTGAACGGCGCACGTGTCTT

>A05F__commonRT__Read033__boundary_10k_033_chr2:11820033-11830033_p0031__A12R
ACGTCCGCCGCATCTACGAGcatcaacgccacgatcagctGCCGCGATATTCACGCCGCGcttattctga
tcctgtcgatcacttctaggatccgctgatCTGAACGGCGCACGTGTCTT

>A05F__commonRT__Read033__boundary_10k_033_chr2:11820033-11830033_p0032__A12R
ACGTCCGCCGCATCTACGAGcatcaacgccacgatcagctGCCGCGATATTCACGCCGCGcacctttaaa
atacttacctctttgattttgatgtataggCTGAACGGCGCACGTGTCTT

>A05F__commonRT__Read033__boundary_10k_033_chr2:11820033-11830033_p0033__A12R
ACGTCCGCCGCATCTACGAGcatcaacgccacgatcagctGCCGCGATATTCACGCCGCGaattggctaa
cactggagaaagttaggtgaaaatttagaaCTGAACGGCGCACGTGTCTT

>A05F__commonRT__Read033__boundary_10k_033_chr2:11820033-11830033_p0034__A12R
ACGTCCGCCGCATCTACGAGcatcaacgccacgatcagctGCCGCGATATTCACGCCGCGgggcagaata
ggccaaatctattaaaagttgtaaaaaaaaCTGAACGGCGCACGTGTCTT

>A05F__commonRT__Read033__boundary_10k_033_chr2:11820033-11830033_p0035__A12R
ACGTCCGCCGCATCTACGAGcatcaacgccacgatcagctGCCGCGATATTCACGCCGCGacattggcaa
ttttgcggtagtccttggcccatattttgtCTGAACGGCGCACGTGTCTT

>A05F__commonRT__Read033__boundary_10k_033_chr2:11820033-11830033_p0036__A12R
ACGTCCGCCGCATCTACGAGcatcaacgccacgatcagctGCCGCGATATTCACGCCGCGgagagcacac
gggtgcttgactttttcgttcacaaagtttCTGAACGGCGCACGTGTCTT

>A05F__commonRT__Read033__boundary_10k_033_chr2:11820033-11830033_p0037__A12R
ACGTCCGCCGCATCTACGAGcatcaacgccacgatcagctGCCGCGATATTCACGCCGCGtaaatttgaa
acattgatccactgaatgtcgatagccacaCTGAACGGCGCACGTGTCTT

>A05F__commonRT__Read033__boundary_10k_033_chr2:11820033-11830033_p0038__A12R
ACGTCCGCCGCATCTACGAGcatcaacgccacgatcagctGCCGCGATATTCACGCCGCGccagccataa
tcaaagcttttcttcggttgttcacattgaCTGAACGGCGCACGTGTCTT

>A05F__commonRT__Read033__boundary_10k_033_chr2:11820033-11830033_p0039__A12R
ACGTCCGCCGCATCTACGAGcatcaacgccacgatcagctGCCGCGATATTCACGCCGCGatccttgaaa
gaatgtcttccaagacatctagtgcatcttCTGAACGGCGCACGTGTCTT

>A05F__commonRT__Read033__boundary_10k_033_chr2:11820033-11830033_p0040__A12R
ACGTCCGCCGCATCTACGAGcatcaacgccacgatcagctGCCGCGATATTCACGCCGCGccttacaata
catgcacacgttgaatttcgcactacgacaCTGAACGGCGCACGTGTCTT

>A05F__commonRT__Read033__boundary_10k_033_chr2:11820033-11830033_p0041__A12R
ACGTCCGCCGCATCTACGAGcatcaacgccacgatcagctGCCGCGATATTCACGCCGCGcacaatccat
aattgtgaagttcaacgttcggatcctcatCTGAACGGCGCACGTGTCTT

>A05F__commonRT__Read033__boundary_10k_033_chr2:11820033-11830033_p0042__A12R
ACGTCCGCCGCATCTACGAGcatcaacgccacgatcagctGCCGCGATATTCACGCCGCGtatttcaggt
tctggttcctggctcggagtcggctttgcaCTGAACGGCGCACGTGTCTT

>A05F__commonRT__Read033__boundary_10k_033_chr2:11820033-11830033_p0043__A12R
ACGTCCGCCGCATCTACGAGcatcaacgccacgatcagctGCCGCGATATTCACGCCGCGgagaacgatc
atagcttctcatttgatcatgaaaattttgCTGAACGGCGCACGTGTCTT

>A05F__commonRT__Read033__boundary_10k_033_chr2:11820033-11830033_p0044__A12R
ACGTCCGCCGCATCTACGAGcatcaacgccacgatcagctGCCGCGATATTCACGCCGCGttcacagatc
tttcttggttctttgaagatgcccggactgCTGAACGGCGCACGTGTCTT

>A05F__commonRT__Read033__boundary_10k_033_chr2:11820033-11830033_p0045__A12R
ACGTCCGCCGCATCTACGAGcatcaacgccacgatcagctGCCGCGATATTCACGCCGCGatcgtttcga
tgattttttctaggagaacttggagaacaaCTGAACGGCGCACGTGTCTT

>A05F__commonRT__Read033__boundary_10k_033_chr2:11820033-11830033_p0046__A12R
ACGTCCGCCGCATCTACGAGcatcaacgccacgatcagctGCCGCGATATTCACGCCGCGgactgttgaa
gtttctttctgggaggaagctcgagcgtcgCTGAACGGCGCACGTGTCTT

>A05F__commonRT__Read033__boundary_10k_033_chr2:11820033-11830033_p0047__A12R
ACGTCCGCCGCATCTACGAGcatcaacgccacgatcagctGCCGCGATATTCACGCCGCGgtaagttcct
ggcgatctcttctctgatcttctccctgtcCTGAACGGCGCACGTGTCTT

>A05F__commonRT__Read033__boundary_10k_033_chr2:11820033-11830033_p0048__A12R
ACGTCCGCCGCATCTACGAGcatcaacgccacgatcagctGCCGCGATATTCACGCCGCGgttgacacca
aattatgaattcttgtacaaacatatgtagCTGAACGGCGCACGTGTCTT

>A05F__commonRT__Read033__boundary_10k_033_chr2:11820033-11830033_p0049__A12R
ACGTCCGCCGCATCTACGAGcatcaacgccacgatcagctGCCGCGATATTCACGCCGCGtttgccttgt
ttgatgtcgtgtgacaaagttcaatatgaaCTGAACGGCGCACGTGTCTT

>A05F__commonRT__Read033__boundary_10k_033_chr2:11820033-11830033_p0050__A12R
ACGTCCGCCGCATCTACGAGcatcaacgccacgatcagctGCCGCGATATTCACGCCGCGtgtgctctga
aattaggaaatattacagttaagtcttgaaCTGAACGGCGCACGTGTCTT

>A05F__commonRT__Read033__boundary_10k_033_chr2:11820033-11830033_p0051__A12R
ACGTCCGCCGCATCTACGAGcatcaacgccacgatcagctGCCGCGATATTCACGCCGCGtcagaaattc
ttcggtagagtccgttattgaatcgtttttCTGAACGGCGCACGTGTCTT

>A05F__commonRT__Read033__boundary_10k_033_chr2:11820033-11830033_p0052__A12R
ACGTCCGCCGCATCTACGAGcatcaacgccacgatcagctGCCGCGATATTCACGCCGCGtacacatggg
tgcttgacaaactcgttaacaaagttcactCTGAACGGCGCACGTGTCTT

>A05F__commonRT__Read033__boundary_10k_033_chr2:11820033-11830033_p0053__A12R
ACGTCCGCCGCATCTACGAGcatcaacgccacgatcagctGCCGCGATATTCACGCCGCGcccatgagca
atgcttctcttcggttgttcacattgataaCTGAACGGCGCACGTGTCTT

>A05F__commonRT__Read033__boundary_10k_033_chr2:11820033-11830033_p0054__A12R
ACGTCCGCCGCATCTACGAGcatcaacgccacgatcagctGCCGCGATATTCACGCCGCGctggaacgaa
tgttttccaagacatctggtgcatcgtccaCTGAACGGCGCACGTGTCTT

>A05F__commonRT__Read033__boundary_10k_033_chr2:11820033-11830033_p0055__A12R
ACGTCCGCCGCATCTACGAGcatcaacgccacgatcagctGCCGCGATATTCACGCCGCGatcttccgct
ggcttttggctcggagtaggctttggacagCTGAACGGCGCACGTGTCTT

>A05F__commonRT__Read033__boundary_10k_033_chr2:11820033-11830033_p0056__A12R
ACGTCCGCCGCATCTACGAGcatcaacgccacgatcagctGCCGCGATATTCACGCCGCGctcgtatctt
accctcttctttcctttttaatttcaaattCTGAACGGCGCACGTGTCTT

>A05F__commonRT__Read033__boundary_10k_033_chr2:11820033-11830033_p0057__A12R
ACGTCCGCCGCATCTACGAGcatcaacgccacgatcagctGCCGCGATATTCACGCCGCGgcaatagtga
ctgtacgatatttttaaatcacataaactgCTGAACGGCGCACGTGTCTT

>A05F__commonRT__Read033__boundary_10k_033_chr2:11820033-11830033_p0058__A12R
ACGTCCGCCGCATCTACGAGcatcaacgccacgatcagctGCCGCGATATTCACGCCGCGatgaaccgag
ataacaccttttaaagtgaagtagcgggttCTGAACGGCGCACGTGTCTT

>A05F__commonRT__Read033__boundary_10k_033_chr2:11820033-11830033_p0059__A12R
ACGTCCGCCGCATCTACGAGcatcaacgccacgatcagctGCCGCGATATTCACGCCGCGttttctttgg
actaaactttgccagctaatatctcagttgCTGAACGGCGCACGTGTCTT

>A05F__commonRT__Read033__boundary_10k_033_chr2:11820033-11830033_p0060__A12R
ACGTCCGCCGCATCTACGAGcatcaacgccacgatcagctGCCGCGATATTCACGCCGCGgttctaacat
agtttctcagaaaatcttacagattctagaCTGAACGGCGCACGTGTCTT

>A05F__commonRT__Read033__boundary_10k_033_chr2:11820033-11830033_p0061__A12R
ACGTCCGCCGCATCTACGAGcatcaacgccacgatcagctGCCGCGATATTCACGCCGCGgtcttgccac
ttttttttgtttctctacttatttcttctaCTGAACGGCGCACGTGTCTT

>A05F__commonRT__Read033__boundary_10k_033_chr2:11820033-11830033_p0062__A12R
ACGTCCGCCGCATCTACGAGcatcaacgccacgatcagctGCCGCGATATTCACGCCGCGttgaccaatc
gattcgaaatgcgcgggggaaatcgcagcgCTGAACGGCGCACGTGTCTT

>A05F__commonRT__Read033__boundary_10k_033_chr2:11820033-11830033_p0063__A12R
ACGTCCGCCGCATCTACGAGcatcaacgccacgatcagctGCCGCGATATTCACGCCGCGttcagaaaac
atctaataatatattgaatgtcatcgccacCTGAACGGCGCACGTGTCTT

>A05F__commonRT__Read033__boundary_10k_033_chr2:11820033-11830033_p0064__A12R
ACGTCCGCCGCATCTACGAGcatcaacgccacgatcagctGCCGCGATATTCACGCCGCGggaggctata
ttgacctaccctcttcctgaaattccaatcCTGAACGGCGCACGTGTCTT

>A05F__commonRT__Read033__boundary_10k_033_chr2:11820033-11830033_p0065__A12R
ACGTCCGCCGCATCTACGAGcatcaacgccacgatcagctGCCGCGATATTCACGCCGCGgccgtaaaat
ttaaaagtgagttaaacttttttgcaggaaCTGAACGGCGCACGTGTCTT

>A05F__commonRT__Read033__boundary_10k_033_chr2:11820033-11830033_p0066__A12R
ACGTCCGCCGCATCTACGAGcatcaacgccacgatcagctGCCGCGATATTCACGCCGCGccacttttgt
gtttcctgtctatattaattgaattctgaaCTGAACGGCGCACGTGTCTT

>A05F__commonRT__Read033__boundary_10k_033_chr2:11820033-11830033_p0067__A12R
ACGTCCGCCGCATCTACGAGcatcaacgccacgatcagctGCCGCGATATTCACGCCGCGctcaatctac
cgaatttacataactgctaatttatggaatCTGAACGGCGCACGTGTCTT

>A05F__commonRT__Read033__boundary_10k_033_chr2:11820033-11830033_p0068__A12R
ACGTCCGCCGCATCTACGAGcatcaacgccacgatcagctGCCGCGATATTCACGCCGCGctgtttcaag
ttcaaggaagataaataaatgatgatactgCTGAACGGCGCACGTGTCTT

>A05F__commonRT__Read033__boundary_10k_033_chr2:11820033-11830033_p0069__A12R
ACGTCCGCCGCATCTACGAGcatcaacgccacgatcagctGCCGCGATATTCACGCCGCGcatctcgttc
atggtacatctatatttgtattgttttcttCTGAACGGCGCACGTGTCTT

>A05F__commonRT__Read033__boundary_10k_033_chr2:11820033-11830033_p0070__A12R
ACGTCCGCCGCATCTACGAGcatcaacgccacgatcagctGCCGCGATATTCACGCCGCGtgcgcaaaaa
cgataaaacagacagaacgctgcggaagagCTGAACGGCGCACGTGTCTT

>A05F__commonRT__Read033__boundary_10k_033_chr2:11820033-11830033_p0071__A12R
ACGTCCGCCGCATCTACGAGcatcaacgccacgatcagctGCCGCGATATTCACGCCGCGctaaacgaaa
attgaaaacagaaagactgaccgaaaagaaCTGAACGGCGCACGTGTCTT

>A05F__commonRT__Read033__boundary_10k_033_chr2:11820033-11830033_p0072__A12R
ACGTCCGCCGCATCTACGAGcatcaacgccacgatcagctGCCGCGATATTCACGCCGCGactacgttga
agcagagaaaaaacgttgcaagaaaaaaaaCTGAACGGCGCACGTGTCTT

>A05F__commonRT__Read033__boundary_10k_033_chr2:11820033-11830033_p0073__A12R
ACGTCCGCCGCATCTACGAGcatcaacgccacgatcagctGCCGCGATATTCACGCCGCGcactacttta
ctttgaaatactatatcttggttaacttcgCTGAACGGCGCACGTGTCTT

>A05F__commonRT__Read033__boundary_10k_033_chr2:11820033-11830033_p0074__A12R
ACGTCCGCCGCATCTACGAGcatcaacgccacgatcagctGCCGCGATATTCACGCCGCGgcagagaatg
agatcaaaccaagtttcctctattagtgttCTGAACGGCGCACGTGTCTT

>A05F__commonRT__Read033__boundary_10k_033_chr2:11820033-11830033_p0075__A12R
ACGTCCGCCGCATCTACGAGcatcaacgccacgatcagctGCCGCGATATTCACGCCGCGctgattgtga
tacatagttacaggaaacgcaaggtataagCTGAACGGCGCACGTGTCTT

>A05F__commonRT__Read033__boundary_10k_033_chr2:11820033-11830033_p0076__A12R
ACGTCCGCCGCATCTACGAGcatcaacgccacgatcagctGCCGCGATATTCACGCCGCGgccatcttcg
tcctccgcctcttggccaaccaccttggttCTGAACGGCGCACGTGTCTT

>A05F__commonRT__Read033__boundary_10k_033_chr2:11820033-11830033_p0077__A12R
ACGTCCGCCGCATCTACGAGcatcaacgccacgatcagctGCCGCGATATTCACGCCGCGgccaaaatcc
ctcggtgggctttgtcttctatctggactcCTGAACGGCGCACGTGTCTT

>A05F__commonRT__Read033__boundary_10k_033_chr2:11820033-11830033_p0078__A12R
ACGTCCGCCGCATCTACGAGcatcaacgccacgatcagctGCCGCGATATTCACGCCGCGcggtttggag
agggataccactgctcctgtctggacgattCTGAACGGCGCACGTGTCTT

>A05F__commonRT__Read033__boundary_10k_033_chr2:11820033-11830033_p0079__A12R
ACGTCCGCCGCATCTACGAGcatcaacgccacgatcagctGCCGCGATATTCACGCCGCGgaagtaatac
tgctcgggtgaggatctttcttgataccgaCTGAACGGCGCACGTGTCTT

>A05F__commonRT__Read033__boundary_10k_033_chr2:11820033-11830033_p0080__A12R
ACGTCCGCCGCATCTACGAGcatcaacgccacgatcagctGCCGCGATATTCACGCCGCGctctgaaccg
gactaaacgaccttctgaaaacagggaaatCTGAACGGCGCACGTGTCTT

>A05F__commonRT__Read033__boundary_10k_033_chr2:11820033-11830033_p0081__A12R
ACGTCCGCCGCATCTACGAGcatcaacgccacgatcagctGCCGCGATATTCACGCCGCGgaagctttcg
tttgagtggaatggccggttcatttgatgcCTGAACGGCGCACGTGTCTT

>A05F__commonRT__Read033__boundary_10k_033_chr2:11820033-11830033_p0082__A12R
ACGTCCGCCGCATCTACGAGcatcaacgccacgatcagctGCCGCGATATTCACGCCGCGtgctgatccg
atgtttgtgatgcatttgaaaagttttgtgCTGAACGGCGCACGTGTCTT

>A05F__commonRT__Read033__boundary_10k_033_chr2:11820033-11830033_p0083__A12R
ACGTCCGCCGCATCTACGAGcatcaacgccacgatcagctGCCGCGATATTCACGCCGCGttgtcttggc
tcatgagctggacatctatttgagtggaatCTGAACGGCGCACGTGTCTT

>A05F__commonRT__Read033__boundary_10k_033_chr2:11820033-11830033_p0084__A12R
ACGTCCGCCGCATCTACGAGcatcaacgccacgatcagctGCCGCGATATTCACGCCGCGaactcgggga
tcttgagtgataatggtaatcgttctcgaaCTGAACGGCGCACGTGTCTT

>A05F__commonRT__Read033__boundary_10k_033_chr2:11820033-11830033_p0085__A12R
ACGTCCGCCGCATCTACGAGcatcaacgccacgatcagctGCCGCGATATTCACGCCGCGagatcgttga
aagtatccttgacgttcatagttccttggaCTGAACGGCGCACGTGTCTT

>A05F__commonRT__Read033__boundary_10k_033_chr2:11820033-11830033_p0086__A12R
ACGTCCGCCGCATCTACGAGcatcaacgccacgatcagctGCCGCGATATTCACGCCGCGttggtctgta
tcccccgggagaccctgattctggacttgaCTGAACGGCGCACGTGTCTT

>A05F__commonRT__Read033__boundary_10k_033_chr2:11820033-11830033_p0087__A12R
ACGTCCGCCGCATCTACGAGcatcaacgccacgatcagctGCCGCGATATTCACGCCGCGcatcggtgtg
tagttgtcgcttggtggctgtggatatctgCTGAACGGCGCACGTGTCTT

>A05F__commonRT__Read033__boundary_10k_033_chr2:11820033-11830033_p0088__A12R
ACGTCCGCCGCATCTACGAGcatcaacgccacgatcagctGCCGCGATATTCACGCCGCGtacactggtt
caggcttcagcaattcgattcgtaagcggtCTGAACGGCGCACGTGTCTT

>A05F__commonRT__Read033__boundary_10k_033_chr2:11820033-11830033_p0089__A12R
ACGTCCGCCGCATCTACGAGcatcaacgccacgatcagctGCCGCGATATTCACGCCGCGctgctgattt
gggattggttctagttgacgacgatatacgCTGAACGGCGCACGTGTCTT

>A05F__commonRT__Read033__boundary_10k_033_chr2:11820033-11830033_p0090__A12R
ACGTCCGCCGCATCTACGAGcatcaacgccacgatcagctGCCGCGATATTCACGCCGCGggttgttttt
ctcaaactcaaaacattttaaaaactcaccCTGAACGGCGCACGTGTCTT

>A05F__commonRT__Read033__boundary_10k_033_chr2:11820033-11830033_p0091__A12R
ACGTCCGCCGCATCTACGAGcatcaacgccacgatcagctGCCGCGATATTCACGCCGCGctacagtaat
cctattgtaatcctaccttttttagacattCTGAACGGCGCACGTGTCTT

>A05F__commonRT__Read033__boundary_10k_033_chr2:11820033-11830033_p0092__A12R
ACGTCCGCCGCATCTACGAGcatcaacgccacgatcagctGCCGCGATATTCACGCCGCGcttacagtaa
tccaacagtagttttacagtagtcctacagCTGAACGGCGCACGTGTCTT

>A05F__commonRT__Read033__boundary_10k_033_chr2:11820033-11830033_p0093__A12R
ACGTCCGCCGCATCTACGAGcatcaacgccacgatcagctGCCGCGATATTCACGCCGCGcaaatattct
acggtaatcatgcattagacttacactaatCTGAACGGCGCACGTGTCTT

>A05F__commonRT__Read033__boundary_10k_033_chr2:11820033-11830033_p0094__A12R
ACGTCCGCCGCATCTACGAGcatcaacgccacgatcagctGCCGCGATATTCACGCCGCGttgtcgatga
ctgaaatttcttgaattatagaccttctggCTGAACGGCGCACGTGTCTT

>A05F__commonRT__Read033__boundary_10k_033_chr2:11820033-11830033_p0095__A12R
ACGTCCGCCGCATCTACGAGcatcaacgccacgatcagctGCCGCGATATTCACGCCGCGgacatcgttg
gcttgggcggtgtcggggacccatggttcgCTGAACGGCGCACGTGTCTT

>A05F__commonRT__Read033__boundary_10k_033_chr2:11820033-11830033_p0096__A12R
ACGTCCGCCGCATCTACGAGcatcaacgccacgatcagctGCCGCGATATTCACGCCGCGgttgcagaaa
acacacgggcgtctgatcttccgattgacgCTGAACGGCGCACGTGTCTT

>A05F__commonRT__Read033__boundary_10k_033_chr2:11820033-11830033_p0097__A12R
ACGTCCGCCGCATCTACGAGcatcaacgccacgatcagctGCCGCGATATTCACGCCGCGcagattcccg
catcttccagaaactctcttcgcttctccaCTGAACGGCGCACGTGTCTT

>A05F__commonRT__Read033__boundary_10k_033_chr2:11820033-11830033_p0098__A12R
ACGTCCGCCGCATCTACGAGcatcaacgccacgatcagctGCCGCGATATTCACGCCGCGgaaacaattc
cgaatggaatgccttccaagacatctggtgCTGAACGGCGCACGTGTCTT

>A05F__commonRT__Read033__boundary_10k_033_chr2:11820033-11830033_p0099__A12R
ACGTCCGCCGCATCTACGAGcatcaacgccacgatcagctGCCGCGATATTCACGCCGCGcctcatcact
acaataatcgcattcataatgcgctcgattCTGAACGGCGCACGTGTCTT

>A05F__commonRT__Read033__boundary_10k_033_chr2:11820033-11830033_p0100__A12R
ACGTCCGCCGCATCTACGAGcatcaacgccacgatcagctGCCGCGATATTCACGCCGCGaaacaagctc
atatcgacaaactccgttttcgtccccggcCTGAACGGCGCACGTGTCTT

>A05F__commonRT__Read034__boundary_10k_034_chr2:11830034-11840034_p0001__A12R
ACGTCCGCCGCATCTACGAGcatcaacgccacgatcagctATGAAACGTCTGGGCCCGTAcaatcgtaat
cttgtacattgcgttggttattcaaatgtgCTGAACGGCGCACGTGTCTT

>A05F__commonRT__Read034__boundary_10k_034_chr2:11830034-11840034_p0002__A12R
ACGTCCGCCGCATCTACGAGcatcaacgccacgatcagctATGAAACGTCTGGGCCCGTAtataagctgg
cagagttgaaatactacatctaccaagttaCTGAACGGCGCACGTGTCTT

>A05F__commonRT__Read034__boundary_10k_034_chr2:11830034-11840034_p0003__A12R
ACGTCCGCCGCATCTACGAGcatcaacgccacgatcagctATGAAACGTCTGGGCCCGTAtcaggtgata
atctctgaataggacaaacgacaattaaggCTGAACGGCGCACGTGTCTT

>A05F__commonRT__Read034__boundary_10k_034_chr2:11830034-11840034_p0004__A12R
ACGTCCGCCGCATCTACGAGcatcaacgccacgatcagctATGAAACGTCTGGGCCCGTAcctgtaatag
tattgtactccactactttattttaaaaggCTGAACGGCGCACGTGTCTT

>A05F__commonRT__Read034__boundary_10k_034_chr2:11830034-11840034_p0005__A12R
ACGTCCGCCGCATCTACGAGcatcaacgccacgatcagctATGAAACGTCTGGGCCCGTAgatgaatctt
gaaattaacctttctgctttgttcctttctCTGAACGGCGCACGTGTCTT

>A05F__commonRT__Read034__boundary_10k_034_chr2:11830034-11840034_p0006__A12R
ACGTCCGCCGCATCTACGAGcatcaacgccacgatcagctATGAAACGTCTGGGCCCGTActagtataat
atatgtgacgtcactgaaagactactaattCTGAACGGCGCACGTGTCTT

>A05F__commonRT__Read034__boundary_10k_034_chr2:11830034-11840034_p0007__A12R
ACGTCCGCCGCATCTACGAGcatcaacgccacgatcagctATGAAACGTCTGGGCCCGTActatcatcat
gtttcaaaaaatccgataagctttgtccctCTGAACGGCGCACGTGTCTT

>A05F__commonRT__Read034__boundary_10k_034_chr2:11830034-11840034_p0008__A12R
ACGTCCGCCGCATCTACGAGcatcaacgccacgatcagctATGAAACGTCTGGGCCCGTAacccatgttt
tgtttctggaatcttctcctcattgaagatCTGAACGGCGCACGTGTCTT

>A05F__commonRT__Read034__boundary_10k_034_chr2:11830034-11840034_p0009__A12R
ACGTCCGCCGCATCTACGAGcatcaacgccacgatcagctATGAAACGTCTGGGCCCGTAaaattattac
actattccacgattattcaattcgcctggtCTGAACGGCGCACGTGTCTT

>A05F__commonRT__Read034__boundary_10k_034_chr2:11830034-11840034_p0010__A12R
ACGTCCGCCGCATCTACGAGcatcaacgccacgatcagctATGAAACGTCTGGGCCCGTAacacgcgctc
cctctcgtgtaaaatgcaaagttgctctatCTGAACGGCGCACGTGTCTT

>A05F__commonRT__Read034__boundary_10k_034_chr2:11830034-11840034_p0011__A12R
ACGTCCGCCGCATCTACGAGcatcaacgccacgatcagctATGAAACGTCTGGGCCCGTAaagtgaccac
gggaataaggaacagaaaaatcatcctagaCTGAACGGCGCACGTGTCTT

>A05F__commonRT__Read034__boundary_10k_034_chr2:11830034-11840034_p0012__A12R
ACGTCCGCCGCATCTACGAGcatcaacgccacgatcagctATGAAACGTCTGGGCCCGTAcatgaacatt
attttcgggtcaccctctgttgcccgttccCTGAACGGCGCACGTGTCTT

>A05F__commonRT__Read034__boundary_10k_034_chr2:11830034-11840034_p0013__A12R
ACGTCCGCCGCATCTACGAGcatcaacgccacgatcagctATGAAACGTCTGGGCCCGTAcccgctaggg
cgttcaaacttttcccagtcagttggacacCTGAACGGCGCACGTGTCTT

>A05F__commonRT__Read034__boundary_10k_034_chr2:11830034-11840034_p0014__A12R
ACGTCCGCCGCATCTACGAGcatcaacgccacgatcagctATGAAACGTCTGGGCCCGTAtaaagtcaaa
gattcgaatcctcaccttgacacaccatggCTGAACGGCGCACGTGTCTT

>A05F__commonRT__Read034__boundary_10k_034_chr2:11830034-11840034_p0015__A12R
ACGTCCGCCGCATCTACGAGcatcaacgccacgatcagctATGAAACGTCTGGGCCCGTActgcgacgca
tttaatactctccaaaacgatttaaaatttCTGAACGGCGCACGTGTCTT

>A05F__commonRT__Read034__boundary_10k_034_chr2:11830034-11840034_p0016__A12R
ACGTCCGCCGCATCTACGAGcatcaacgccacgatcagctATGAAACGTCTGGGCCCGTAcgcagatact
tctacttttgccaaatcattaacaaaaaaaCTGAACGGCGCACGTGTCTT

>A05F__commonRT__Read034__boundary_10k_034_chr2:11830034-11840034_p0017__A12R
ACGTCCGCCGCATCTACGAGcatcaacgccacgatcagctATGAAACGTCTGGGCCCGTAatcttttatt
agcatggctgtcatactccgtttctgttctCTGAACGGCGCACGTGTCTT

>A05F__commonRT__Read034__boundary_10k_034_chr2:11830034-11840034_p0018__A12R
ACGTCCGCCGCATCTACGAGcatcaacgccacgatcagctATGAAACGTCTGGGCCCGTAaaaaatgttt
cgataaatttttgtattgggaccaccgtatCTGAACGGCGCACGTGTCTT

>A05F__commonRT__Read034__boundary_10k_034_chr2:11830034-11840034_p0019__A12R
ACGTCCGCCGCATCTACGAGcatcaacgccacgatcagctATGAAACGTCTGGGCCCGTAgagaactgct
ccctctgcagcacaacgggcacttgcttcgCTGAACGGCGCACGTGTCTT

>A05F__commonRT__Read034__boundary_10k_034_chr2:11830034-11840034_p0020__A12R
ACGTCCGCCGCATCTACGAGcatcaacgccacgatcagctATGAAACGTCTGGGCCCGTAtagtcatagc
gttcaattctgcttgattttgaactccactCTGAACGGCGCACGTGTCTT

>A05F__commonRT__Read034__boundary_10k_034_chr2:11830034-11840034_p0021__A12R
ACGTCCGCCGCATCTACGAGcatcaacgccacgatcagctATGAAACGTCTGGGCCCGTAaaaattccat
ctacgtatgtatgtttgctaatattgctgtCTGAACGGCGCACGTGTCTT

>A05F__commonRT__Read034__boundary_10k_034_chr2:11830034-11840034_p0022__A12R
ACGTCCGCCGCATCTACGAGcatcaacgccacgatcagctATGAAACGTCTGGGCCCGTAtgtgaattgt
cctgaaaaacgtccatagaaacaattgttcCTGAACGGCGCACGTGTCTT

>A05F__commonRT__Read034__boundary_10k_034_chr2:11830034-11840034_p0023__A12R
ACGTCCGCCGCATCTACGAGcatcaacgccacgatcagctATGAAACGTCTGGGCCCGTAttctcattgc
accaacccagaaataaccgtatctcaacttCTGAACGGCGCACGTGTCTT

>A05F__commonRT__Read034__boundary_10k_034_chr2:11830034-11840034_p0024__A12R
ACGTCCGCCGCATCTACGAGcatcaacgccacgatcagctATGAAACGTCTGGGCCCGTAgtacatgtcg
ccgtcagctgcgacattaaacatgacgtttCTGAACGGCGCACGTGTCTT

>A05F__commonRT__Read034__boundary_10k_034_chr2:11830034-11840034_p0025__A12R
ACGTCCGCCGCATCTACGAGcatcaacgccacgatcagctATGAAACGTCTGGGCCCGTAcatctgtacc
cgtggttgagccatctgtccattcaaaagaCTGAACGGCGCACGTGTCTT

>A05F__commonRT__Read034__boundary_10k_034_chr2:11830034-11840034_p0026__A12R
ACGTCCGCCGCATCTACGAGcatcaacgccacgatcagctATGAAACGTCTGGGCCCGTAgtatttgaaa
attcaagtcgcatcttactcatagagattaCTGAACGGCGCACGTGTCTT

>A05F__commonRT__Read034__boundary_10k_034_chr2:11830034-11840034_p0027__A12R
ACGTCCGCCGCATCTACGAGcatcaacgccacgatcagctATGAAACGTCTGGGCCCGTAtctgagagcc
attatatatataaaagcttggaaccgcaagCTGAACGGCGCACGTGTCTT

>A05F__commonRT__Read034__boundary_10k_034_chr2:11830034-11840034_p0028__A12R
ACGTCCGCCGCATCTACGAGcatcaacgccacgatcagctATGAAACGTCTGGGCCCGTAacgcagggtt
cgctgaaatgtaaaaataaatcaaaacgatCTGAACGGCGCACGTGTCTT

>A05F__commonRT__Read034__boundary_10k_034_chr2:11830034-11840034_p0029__A12R
ACGTCCGCCGCATCTACGAGcatcaacgccacgatcagctATGAAACGTCTGGGCCCGTAcactcacgct
atatccttcatcaggttaacatctacagcaCTGAACGGCGCACGTGTCTT

>A05F__commonRT__Read034__boundary_10k_034_chr2:11830034-11840034_p0030__A12R
ACGTCCGCCGCATCTACGAGcatcaacgccacgatcagctATGAAACGTCTGGGCCCGTAatgattaact
gtaatggttttccacaagcatatccagttaCTGAACGGCGCACGTGTCTT

>A05F__commonRT__Read034__boundary_10k_034_chr2:11830034-11840034_p0031__A12R
ACGTCCGCCGCATCTACGAGcatcaacgccacgatcagctATGAAACGTCTGGGCCCGTAagatcactgc
caacaattgaagattgtttcggcagtgtctCTGAACGGCGCACGTGTCTT

>A05F__commonRT__Read034__boundary_10k_034_chr2:11830034-11840034_p0032__A12R
ACGTCCGCCGCATCTACGAGcatcaacgccacgatcagctATGAAACGTCTGGGCCCGTAtactcatgta
caatgctaacaatacagtacttctacacaaCTGAACGGCGCACGTGTCTT

>A05F__commonRT__Read034__boundary_10k_034_chr2:11830034-11840034_p0033__A12R
ACGTCCGCCGCATCTACGAGcatcaacgccacgatcagctATGAAACGTCTGGGCCCGTAtattgccaac
tgctctaagtaatttttctgaagttacagtCTGAACGGCGCACGTGTCTT

>A05F__commonRT__Read034__boundary_10k_034_chr2:11830034-11840034_p0034__A12R
ACGTCCGCCGCATCTACGAGcatcaacgccacgatcagctATGAAACGTCTGGGCCCGTAgtaggtatct
aaggacataaagcagaagatcaagtctgatCTGAACGGCGCACGTGTCTT

>A05F__commonRT__Read034__boundary_10k_034_chr2:11830034-11840034_p0035__A12R
ACGTCCGCCGCATCTACGAGcatcaacgccacgatcagctATGAAACGTCTGGGCCCGTAaaaccgcgcc
tgggggtttaaaaatcggtgatacatgtttCTGAACGGCGCACGTGTCTT

>A05F__commonRT__Read034__boundary_10k_034_chr2:11830034-11840034_p0036__A12R
ACGTCCGCCGCATCTACGAGcatcaacgccacgatcagctATGAAACGTCTGGGCCCGTAaaaagggtaa
aagtgtgtgggcacccaggcgccaggcccgCTGAACGGCGCACGTGTCTT

>A05F__commonRT__Read034__boundary_10k_034_chr2:11830034-11840034_p0037__A12R
ACGTCCGCCGCATCTACGAGcatcaacgccacgatcagctATGAAACGTCTGGGCCCGTAttattcagtg
ttctagttgtgttgtcgctgtttgagattaCTGAACGGCGCACGTGTCTT

>A05F__commonRT__Read034__boundary_10k_034_chr2:11830034-11840034_p0038__A12R
ACGTCCGCCGCATCTACGAGcatcaacgccacgatcagctATGAAACGTCTGGGCCCGTAtctgaacttc
ggatcttcgccccctttcgattgcatatctCTGAACGGCGCACGTGTCTT

>A05F__commonRT__Read034__boundary_10k_034_chr2:11830034-11840034_p0039__A12R
ACGTCCGCCGCATCTACGAGcatcaacgccacgatcagctATGAAACGTCTGGGCCCGTActcctcaccc
gaaaatagtgcgaaaaactgataaaacgtcCTGAACGGCGCACGTGTCTT

>A05F__commonRT__Read034__boundary_10k_034_chr2:11830034-11840034_p0040__A12R
ACGTCCGCCGCATCTACGAGcatcaacgccacgatcagctATGAAACGTCTGGGCCCGTAcaattataaa
tatttaggttctaaaaatacccggccccacCTGAACGGCGCACGTGTCTT

>A05F__commonRT__Read034__boundary_10k_034_chr2:11830034-11840034_p0041__A12R
ACGTCCGCCGCATCTACGAGcatcaacgccacgatcagctATGAAACGTCTGGGCCCGTAatttcgcgcg
tgaataaaaatgcgtcgaccaatgagctcaCTGAACGGCGCACGTGTCTT

>A05F__commonRT__Read034__boundary_10k_034_chr2:11830034-11840034_p0042__A12R
ACGTCCGCCGCATCTACGAGcatcaacgccacgatcagctATGAAACGTCTGGGCCCGTAgtgtgattca
aatgttttagagttgccaaaaataacacatCTGAACGGCGCACGTGTCTT

>A05F__commonRT__Read034__boundary_10k_034_chr2:11830034-11840034_p0043__A12R
ACGTCCGCCGCATCTACGAGcatcaacgccacgatcagctATGAAACGTCTGGGCCCGTAgtggaagttg
gatggaaccttagttctggcatcataagtcCTGAACGGCGCACGTGTCTT

>A05F__commonRT__Read034__boundary_10k_034_chr2:11830034-11840034_p0044__A12R
ACGTCCGCCGCATCTACGAGcatcaacgccacgatcagctATGAAACGTCTGGGCCCGTAaaatagtcat
gtgagtgcactttaagagttatgtcatgtaCTGAACGGCGCACGTGTCTT

>A05F__commonRT__Read034__boundary_10k_034_chr2:11830034-11840034_p0045__A12R
ACGTCCGCCGCATCTACGAGcatcaacgccacgatcagctATGAAACGTCTGGGCCCGTAtggttgtgca
tgaccggatggaatatatttttgaaaatcaCTGAACGGCGCACGTGTCTT

>A05F__commonRT__Read034__boundary_10k_034_chr2:11830034-11840034_p0046__A12R
ACGTCCGCCGCATCTACGAGcatcaacgccacgatcagctATGAAACGTCTGGGCCCGTAcaacaatgac
aactatgaattctgaacaattatcctttacCTGAACGGCGCACGTGTCTT

>A05F__commonRT__Read034__boundary_10k_034_chr2:11830034-11840034_p0047__A12R
ACGTCCGCCGCATCTACGAGcatcaacgccacgatcagctATGAAACGTCTGGGCCCGTAtcaataattt
agccggaagtttccaaaaaactttttcaacCTGAACGGCGCACGTGTCTT

>A05F__commonRT__Read034__boundary_10k_034_chr2:11830034-11840034_p0048__A12R
ACGTCCGCCGCATCTACGAGcatcaacgccacgatcagctATGAAACGTCTGGGCCCGTAggattttgag
catttgatttagtcttggtaactttattagCTGAACGGCGCACGTGTCTT

>A05F__commonRT__Read034__boundary_10k_034_chr2:11830034-11840034_p0049__A12R
ACGTCCGCCGCATCTACGAGcatcaacgccacgatcagctATGAAACGTCTGGGCCCGTAaatgacaaac
attgtctgaaagttgtaaatttccggaattCTGAACGGCGCACGTGTCTT

>A05F__commonRT__Read034__boundary_10k_034_chr2:11830034-11840034_p0050__A12R
ACGTCCGCCGCATCTACGAGcatcaacgccacgatcagctATGAAACGTCTGGGCCCGTAtagggtgcgg
gcctacctgccagggctacatgtccttttcCTGAACGGCGCACGTGTCTT

>A05F__commonRT__Read034__boundary_10k_034_chr2:11830034-11840034_p0051__A12R
ACGTCCGCCGCATCTACGAGcatcaacgccacgatcagctATGAAACGTCTGGGCCCGTAgagggcgggc
acacacagtttattacggtgaaacaagaatCTGAACGGCGCACGTGTCTT

>A05F__commonRT__Read034__boundary_10k_034_chr2:11830034-11840034_p0052__A12R
ACGTCCGCCGCATCTACGAGcatcaacgccacgatcagctATGAAACGTCTGGGCCCGTActccttgaaa
atgagaaatggtatttatagataaagtcagCTGAACGGCGCACGTGTCTT

>A05F__commonRT__Read034__boundary_10k_034_chr2:11830034-11840034_p0053__A12R
ACGTCCGCCGCATCTACGAGcatcaacgccacgatcagctATGAAACGTCTGGGCCCGTActggattcca
gataatatgaaaaaagaacgaaagtcatagCTGAACGGCGCACGTGTCTT

>A05F__commonRT__Read034__boundary_10k_034_chr2:11830034-11840034_p0054__A12R
ACGTCCGCCGCATCTACGAGcatcaacgccacgatcagctATGAAACGTCTGGGCCCGTAttgaaggatt
attcgtcatcattctggaaaaactagtcggCTGAACGGCGCACGTGTCTT

>A05F__commonRT__Read034__boundary_10k_034_chr2:11830034-11840034_p0055__A12R
ACGTCCGCCGCATCTACGAGcatcaacgccacgatcagctATGAAACGTCTGGGCCCGTAtaaccactta
ccactgtgtcagacaggtctttgccttgttCTGAACGGCGCACGTGTCTT

>A05F__commonRT__Read034__boundary_10k_034_chr2:11830034-11840034_p0056__A12R
ACGTCCGCCGCATCTACGAGcatcaacgccacgatcagctATGAAACGTCTGGGCCCGTAcccttggttc
taaactccgattttttaatatgataatacaCTGAACGGCGCACGTGTCTT

>A05F__commonRT__Read034__boundary_10k_034_chr2:11830034-11840034_p0057__A12R
ACGTCCGCCGCATCTACGAGcatcaacgccacgatcagctATGAAACGTCTGGGCCCGTAgacaatcaag
atataagttggcaaagttgaacaaatatctCTGAACGGCGCACGTGTCTT

>A05F__commonRT__Read034__boundary_10k_034_chr2:11830034-11840034_p0058__A12R
ACGTCCGCCGCATCTACGAGcatcaacgccacgatcagctATGAAACGTCTGGGCCCGTAgctggagcac
atatttcaaatatgctagttaaaaattaacCTGAACGGCGCACGTGTCTT

>A05F__commonRT__Read034__boundary_10k_034_chr2:11830034-11840034_p0059__A12R
ACGTCCGCCGCATCTACGAGcatcaacgccacgatcagctATGAAACGTCTGGGCCCGTAggtggttgtg
acaaacagttaaaaactaaaaatgatcaaaCTGAACGGCGCACGTGTCTT

>A05F__commonRT__Read034__boundary_10k_034_chr2:11830034-11840034_p0060__A12R
ACGTCCGCCGCATCTACGAGcatcaacgccacgatcagctATGAAACGTCTGGGCCCGTAgttgggttgc
aagactaatgaatgaattactgtaaatattCTGAACGGCGCACGTGTCTT

>A05F__commonRT__Read034__boundary_10k_034_chr2:11830034-11840034_p0061__A12R
ACGTCCGCCGCATCTACGAGcatcaacgccacgatcagctATGAAACGTCTGGGCCCGTAtattatctaa
attttagcttagttacttttcaactgggccCTGAACGGCGCACGTGTCTT

>A05F__commonRT__Read034__boundary_10k_034_chr2:11830034-11840034_p0062__A12R
ACGTCCGCCGCATCTACGAGcatcaacgccacgatcagctATGAAACGTCTGGGCCCGTAgtgaatgaaa
gccagttcaaaatgggttggagccttgaaaCTGAACGGCGCACGTGTCTT

>A05F__commonRT__Read034__boundary_10k_034_chr2:11830034-11840034_p0063__A12R
ACGTCCGCCGCATCTACGAGcatcaacgccacgatcagctATGAAACGTCTGGGCCCGTActgaaatatt
tgaacaaccactggaacttaattcagtattCTGAACGGCGCACGTGTCTT

>A05F__commonRT__Read034__boundary_10k_034_chr2:11830034-11840034_p0064__A12R
ACGTCCGCCGCATCTACGAGcatcaacgccacgatcagctATGAAACGTCTGGGCCCGTAgagagataat
cttttgggggccgatttttaaataaaaaagCTGAACGGCGCACGTGTCTT

>A05F__commonRT__Read034__boundary_10k_034_chr2:11830034-11840034_p0065__A12R
ACGTCCGCCGCATCTACGAGcatcaacgccacgatcagctATGAAACGTCTGGGCCCGTAgaaaaataga
aaagggtctagcagcaaaggaatgaaaaagCTGAACGGCGCACGTGTCTT

>A05F__commonRT__Read034__boundary_10k_034_chr2:11830034-11840034_p0066__A12R
ACGTCCGCCGCATCTACGAGcatcaacgccacgatcagctATGAAACGTCTGGGCCCGTAcagatcggag
actatcgatatgagatcggaggcggcggtgCTGAACGGCGCACGTGTCTT

>A05F__commonRT__Read034__boundary_10k_034_chr2:11830034-11840034_p0067__A12R
ACGTCCGCCGCATCTACGAGcatcaacgccacgatcagctATGAAACGTCTGGGCCCGTAaaaatgttca
gtcggacaacagatgaacttcagtcgtcatCTGAACGGCGCACGTGTCTT

>A05F__commonRT__Read034__boundary_10k_034_chr2:11830034-11840034_p0068__A12R
ACGTCCGCCGCATCTACGAGcatcaacgccacgatcagctATGAAACGTCTGGGCCCGTAaattgataag
aatggtgcttgtgatgttgtatgaaacctaCTGAACGGCGCACGTGTCTT

>A05F__commonRT__Read034__boundary_10k_034_chr2:11830034-11840034_p0069__A12R
ACGTCCGCCGCATCTACGAGcatcaacgccacgatcagctATGAAACGTCTGGGCCCGTAgccaagaata
gcatgttaatttcgagaattcatatttttcCTGAACGGCGCACGTGTCTT

>A05F__commonRT__Read034__boundary_10k_034_chr2:11830034-11840034_p0070__A12R
ACGTCCGCCGCATCTACGAGcatcaacgccacgatcagctATGAAACGTCTGGGCCCGTAagctcgcagc
tccattacctgaattttttgcaaatataagCTGAACGGCGCACGTGTCTT

>A05F__commonRT__Read034__boundary_10k_034_chr2:11830034-11840034_p0071__A12R
ACGTCCGCCGCATCTACGAGcatcaacgccacgatcagctATGAAACGTCTGGGCCCGTAtttttcgttc
aggaattcgaacgcgttcccattctccagaCTGAACGGCGCACGTGTCTT

>A05F__commonRT__Read034__boundary_10k_034_chr2:11830034-11840034_p0072__A12R
ACGTCCGCCGCATCTACGAGcatcaacgccacgatcagctATGAAACGTCTGGGCCCGTAttaattctac
aacctacctcgtctctcttttccgtctcatCTGAACGGCGCACGTGTCTT

>A05F__commonRT__Read034__boundary_10k_034_chr2:11830034-11840034_p0073__A12R
ACGTCCGCCGCATCTACGAGcatcaacgccacgatcagctATGAAACGTCTGGGCCCGTAttctctgctc
ttgctccaccatgagcccttgaaaaaaaaaCTGAACGGCGCACGTGTCTT

>A05F__commonRT__Read034__boundary_10k_034_chr2:11830034-11840034_p0074__A12R
ACGTCCGCCGCATCTACGAGcatcaacgccacgatcagctATGAAACGTCTGGGCCCGTAtcttcgagga
gttccttctgaagccgccatacaaactgttCTGAACGGCGCACGTGTCTT

>A05F__commonRT__Read034__boundary_10k_034_chr2:11830034-11840034_p0075__A12R
ACGTCCGCCGCATCTACGAGcatcaacgccacgatcagctATGAAACGTCTGGGCCCGTAatgacatgca
gtgttttcagattctttggtttcctcgtccCTGAACGGCGCACGTGTCTT

>A05F__commonRT__Read034__boundary_10k_034_chr2:11830034-11840034_p0076__A12R
ACGTCCGCCGCATCTACGAGcatcaacgccacgatcagctATGAAACGTCTGGGCCCGTAgtcagtgatc
aagttttttcatgcatttatgacatatatgCTGAACGGCGCACGTGTCTT

>A05F__commonRT__Read034__boundary_10k_034_chr2:11830034-11840034_p0077__A12R
ACGTCCGCCGCATCTACGAGcatcaacgccacgatcagctATGAAACGTCTGGGCCCGTAcaaagttaaa
acacaatagattaactattcgtaattcgggCTGAACGGCGCACGTGTCTT

>A05F__commonRT__Read034__boundary_10k_034_chr2:11830034-11840034_p0078__A12R
ACGTCCGCCGCATCTACGAGcatcaacgccacgatcagctATGAAACGTCTGGGCCCGTAtcgtcatgga
aaaatcatccttacatccttttcagtgtatCTGAACGGCGCACGTGTCTT

>A05F__commonRT__Read034__boundary_10k_034_chr2:11830034-11840034_p0079__A12R
ACGTCCGCCGCATCTACGAGcatcaacgccacgatcagctATGAAACGTCTGGGCCCGTAgttctatgtc
tacaaaaatacttgagatgttttcctcattCTGAACGGCGCACGTGTCTT

>A05F__commonRT__Read034__boundary_10k_034_chr2:11830034-11840034_p0080__A12R
ACGTCCGCCGCATCTACGAGcatcaacgccacgatcagctATGAAACGTCTGGGCCCGTAgttaaaaatg
aagagggtacctcaataacataaacaaatcCTGAACGGCGCACGTGTCTT

>A05F__commonRT__Read034__boundary_10k_034_chr2:11830034-11840034_p0081__A12R
ACGTCCGCCGCATCTACGAGcatcaacgccacgatcagctATGAAACGTCTGGGCCCGTAcatttttgac
acattcagttgaaacttgagtctatagtttCTGAACGGCGCACGTGTCTT

>A05F__commonRT__Read034__boundary_10k_034_chr2:11830034-11840034_p0082__A12R
ACGTCCGCCGCATCTACGAGcatcaacgccacgatcagctATGAAACGTCTGGGCCCGTAcggctgcgca
cttttcattaggctcttctttctaaattttCTGAACGGCGCACGTGTCTT

>A05F__commonRT__Read034__boundary_10k_034_chr2:11830034-11840034_p0083__A12R
ACGTCCGCCGCATCTACGAGcatcaacgccacgatcagctATGAAACGTCTGGGCCCGTAgacatctcct
gagtgcatttttatgagcctgtacttatgtCTGAACGGCGCACGTGTCTT

>A05F__commonRT__Read034__boundary_10k_034_chr2:11830034-11840034_p0084__A12R
ACGTCCGCCGCATCTACGAGcatcaacgccacgatcagctATGAAACGTCTGGGCCCGTAtgatcacaaa
atatcggttgggagaagttttgggagtattCTGAACGGCGCACGTGTCTT

>A05F__commonRT__Read034__boundary_10k_034_chr2:11830034-11840034_p0085__A12R
ACGTCCGCCGCATCTACGAGcatcaacgccacgatcagctATGAAACGTCTGGGCCCGTAagtggtttgt
ttttattatgatagtggtagaaagggggtgCTGAACGGCGCACGTGTCTT

>A05F__commonRT__Read034__boundary_10k_034_chr2:11830034-11840034_p0086__A12R
ACGTCCGCCGCATCTACGAGcatcaacgccacgatcagctATGAAACGTCTGGGCCCGTAtcatgagtag
aagtttactttgatcctctctacttccttcCTGAACGGCGCACGTGTCTT

>A05F__commonRT__Read034__boundary_10k_034_chr2:11830034-11840034_p0087__A12R
ACGTCCGCCGCATCTACGAGcatcaacgccacgatcagctATGAAACGTCTGGGCCCGTAtcaatcaaaa
gtcgggtgatcttggcttcaaatttaccctCTGAACGGCGCACGTGTCTT

>A05F__commonRT__Read034__boundary_10k_034_chr2:11830034-11840034_p0088__A12R
ACGTCCGCCGCATCTACGAGcatcaacgccacgatcagctATGAAACGTCTGGGCCCGTAttctctctca
ccctataaaccgtaataaaaatgattcatcCTGAACGGCGCACGTGTCTT

>A05F__commonRT__Read034__boundary_10k_034_chr2:11830034-11840034_p0089__A12R
ACGTCCGCCGCATCTACGAGcatcaacgccacgatcagctATGAAACGTCTGGGCCCGTAacctaaacgt
tgacttgtcttctactacatggctaaaatgCTGAACGGCGCACGTGTCTT

>A05F__commonRT__Read034__boundary_10k_034_chr2:11830034-11840034_p0090__A12R
ACGTCCGCCGCATCTACGAGcatcaacgccacgatcagctATGAAACGTCTGGGCCCGTAcgcatgctga
aagggaagttgaactcaggttctgcaacgtCTGAACGGCGCACGTGTCTT

>A05F__commonRT__Read034__boundary_10k_034_chr2:11830034-11840034_p0091__A12R
ACGTCCGCCGCATCTACGAGcatcaacgccacgatcagctATGAAACGTCTGGGCCCGTAccgaaaatat
tgaaaaaaacgatgctccaaaatgaactagCTGAACGGCGCACGTGTCTT

>A05F__commonRT__Read034__boundary_10k_034_chr2:11830034-11840034_p0092__A12R
ACGTCCGCCGCATCTACGAGcatcaacgccacgatcagctATGAAACGTCTGGGCCCGTAcatggaacac
aaatgatagacaaatatttggttttgagatCTGAACGGCGCACGTGTCTT

>A05F__commonRT__Read034__boundary_10k_034_chr2:11830034-11840034_p0093__A12R
ACGTCCGCCGCATCTACGAGcatcaacgccacgatcagctATGAAACGTCTGGGCCCGTAatctataaat
ttaagaataaacgcggggcaacgccgagatCTGAACGGCGCACGTGTCTT

>A05F__commonRT__Read034__boundary_10k_034_chr2:11830034-11840034_p0094__A12R
ACGTCCGCCGCATCTACGAGcatcaacgccacgatcagctATGAAACGTCTGGGCCCGTAattctctgcc
tatctaccggaaacttttacaccacgtgagCTGAACGGCGCACGTGTCTT

>A05F__commonRT__Read034__boundary_10k_034_chr2:11830034-11840034_p0095__A12R
ACGTCCGCCGCATCTACGAGcatcaacgccacgatcagctATGAAACGTCTGGGCCCGTAcataggtcac
cttgaatgcggtgaaatacaaaatgcgactCTGAACGGCGCACGTGTCTT

>A05F__commonRT__Read034__boundary_10k_034_chr2:11830034-11840034_p0096__A12R
ACGTCCGCCGCATCTACGAGcatcaacgccacgatcagctATGAAACGTCTGGGCCCGTAttagactgtc
agatctctatgacgaatagagagatcaaaaCTGAACGGCGCACGTGTCTT

>A05F__commonRT__Read034__boundary_10k_034_chr2:11830034-11840034_p0097__A12R
ACGTCCGCCGCATCTACGAGcatcaacgccacgatcagctATGAAACGTCTGGGCCCGTActctgatctt
tgttctacggaatacggcgttctccgtactCTGAACGGCGCACGTGTCTT

>A05F__commonRT__Read034__boundary_10k_034_chr2:11830034-11840034_p0098__A12R
ACGTCCGCCGCATCTACGAGcatcaacgccacgatcagctATGAAACGTCTGGGCCCGTAgaatgtacac
atctatttttgtacagaaatttagtgtcgaCTGAACGGCGCACGTGTCTT

>A05F__commonRT__Read034__boundary_10k_034_chr2:11830034-11840034_p0099__A12R
ACGTCCGCCGCATCTACGAGcatcaacgccacgatcagctATGAAACGTCTGGGCCCGTAgaaaagcagt
agacaaagatgatgatcattgaagattataCTGAACGGCGCACGTGTCTT

>A05F__commonRT__Read034__boundary_10k_034_chr2:11830034-11840034_p0100__A12R
ACGTCCGCCGCATCTACGAGcatcaacgccacgatcagctATGAAACGTCTGGGCCCGTAtgattttcac
atgcaatccgatggcaaataagaagacgaaCTGAACGGCGCACGTGTCTT

>A05F__commonRT__Read035__boundary_10k_035_chr2:11840035-11850035_p0001__A12R
ACGTCCGCCGCATCTACGAGcatcaacgccacgatcagctCTCACGGTACTGGCGGACACtcagaaattt
cattatgaaccaatgccagtgtagaagttcCTGAACGGCGCACGTGTCTT

>A05F__commonRT__Read035__boundary_10k_035_chr2:11840035-11850035_p0002__A12R
ACGTCCGCCGCATCTACGAGcatcaacgccacgatcagctCTCACGGTACTGGCGGACACcatatatata
tcgaatttcaaacggcgcttcgaactttctCTGAACGGCGCACGTGTCTT

>A05F__commonRT__Read035__boundary_10k_035_chr2:11840035-11850035_p0003__A12R
ACGTCCGCCGCATCTACGAGcatcaacgccacgatcagctCTCACGGTACTGGCGGACACtcgatttaaa
gacgcacgcaaaaacgccggagtatcgttgCTGAACGGCGCACGTGTCTT

>A05F__commonRT__Read035__boundary_10k_035_chr2:11840035-11850035_p0004__A12R
ACGTCCGCCGCATCTACGAGcatcaacgccacgatcagctCTCACGGTACTGGCGGACACaaaggagcat
gtcctaacaatatctgagctacagtaccccCTGAACGGCGCACGTGTCTT

>A05F__commonRT__Read035__boundary_10k_035_chr2:11840035-11850035_p0005__A12R
ACGTCCGCCGCATCTACGAGcatcaacgccacgatcagctCTCACGGTACTGGCGGACACtccaaggtat
gtaactctgattcttgtgagagacatccttCTGAACGGCGCACGTGTCTT

>A05F__commonRT__Read035__boundary_10k_035_chr2:11840035-11850035_p0006__A12R
ACGTCCGCCGCATCTACGAGcatcaacgccacgatcagctCTCACGGTACTGGCGGACACctgcctatca
tgtacaactttacaaattttttatttcctgCTGAACGGCGCACGTGTCTT

>A05F__commonRT__Read035__boundary_10k_035_chr2:11840035-11850035_p0007__A12R
ACGTCCGCCGCATCTACGAGcatcaacgccacgatcagctCTCACGGTACTGGCGGACACgacgttgatt
acatataggaggcaggcaagatgtaggcacCTGAACGGCGCACGTGTCTT

>A05F__commonRT__Read035__boundary_10k_035_chr2:11840035-11850035_p0008__A12R
ACGTCCGCCGCATCTACGAGcatcaacgccacgatcagctCTCACGGTACTGGCGGACACacgcctcctt
tctgcctgtctactcatgcctacttaacttCTGAACGGCGCACGTGTCTT

>A05F__commonRT__Read035__boundary_10k_035_chr2:11840035-11850035_p0009__A12R
ACGTCCGCCGCATCTACGAGcatcaacgccacgatcagctCTCACGGTACTGGCGGACACcaattataaa
cacgcaacgacactccggtatttcagtttcCTGAACGGCGCACGTGTCTT

>A05F__commonRT__Read035__boundary_10k_035_chr2:11840035-11850035_p0010__A12R
ACGTCCGCCGCATCTACGAGcatcaacgccacgatcagctCTCACGGTACTGGCGGACACgccttcaagg
tagcctacgcctcctttctgcctgtctactCTGAACGGCGCACGTGTCTT

>A05F__commonRT__Read035__boundary_10k_035_chr2:11840035-11850035_p0011__A12R
ACGTCCGCCGCATCTACGAGcatcaacgccacgatcagctCTCACGGTACTGGCGGACACgacggtaaaa
atgagatgagcgagtttattttggaaaataCTGAACGGCGCACGTGTCTT

>A05F__commonRT__Read035__boundary_10k_035_chr2:11840035-11850035_p0012__A12R
ACGTCCGCCGCATCTACGAGcatcaacgccacgatcagctCTCACGGTACTGGCGGACACgaaattcaaa
tttctctccacaattcaagttttcatcggaCTGAACGGCGCACGTGTCTT

>A05F__commonRT__Read035__boundary_10k_035_chr2:11840035-11850035_p0013__A12R
ACGTCCGCCGCATCTACGAGcatcaacgccacgatcagctCTCACGGTACTGGCGGACACtcgggcgtcc
catacctaaaaaaggcacaaatttcaaattCTGAACGGCGCACGTGTCTT

>A05F__commonRT__Read035__boundary_10k_035_chr2:11840035-11850035_p0014__A12R
ACGTCCGCCGCATCTACGAGcatcaacgccacgatcagctCTCACGGTACTGGCGGACACatatctgtaa
cagaatcacctcatcgtgatttttgaaaatCTGAACGGCGCACGTGTCTT

>A05F__commonRT__Read035__boundary_10k_035_chr2:11840035-11850035_p0015__A12R
ACGTCCGCCGCATCTACGAGcatcaacgccacgatcagctCTCACGGTACTGGCGGACACgacaaatgat
ttttcctacttcagcttcactttgacctgaCTGAACGGCGCACGTGTCTT

>A05F__commonRT__Read035__boundary_10k_035_chr2:11840035-11850035_p0016__A12R
ACGTCCGCCGCATCTACGAGcatcaacgccacgatcagctCTCACGGTACTGGCGGACACgcgcccgacg
cctgccgggttccatcactcatcatgaaaaCTGAACGGCGCACGTGTCTT

>A05F__commonRT__Read035__boundary_10k_035_chr2:11840035-11850035_p0017__A12R
ACGTCCGCCGCATCTACGAGcatcaacgccacgatcagctCTCACGGTACTGGCGGACACcggtcttttt
ttctgaattcctgttaaagtatctctttaaCTGAACGGCGCACGTGTCTT

>A05F__commonRT__Read035__boundary_10k_035_chr2:11840035-11850035_p0018__A12R
ACGTCCGCCGCATCTACGAGcatcaacgccacgatcagctCTCACGGTACTGGCGGACACtagctcaatg
agcataaaatattggaactaattgaagcaaCTGAACGGCGCACGTGTCTT

>A05F__commonRT__Read035__boundary_10k_035_chr2:11840035-11850035_p0019__A12R
ACGTCCGCCGCATCTACGAGcatcaacgccacgatcagctCTCACGGTACTGGCGGACACactttaagag
actaaatacgtgagtctatgatgattaatgCTGAACGGCGCACGTGTCTT

>A05F__commonRT__Read035__boundary_10k_035_chr2:11840035-11850035_p0020__A12R
ACGTCCGCCGCATCTACGAGcatcaacgccacgatcagctCTCACGGTACTGGCGGACACctccggaagc
tgtcaggtgtcggctgcatgccctttccacCTGAACGGCGCACGTGTCTT

>A05F__commonRT__Read035__boundary_10k_035_chr2:11840035-11850035_p0021__A12R
ACGTCCGCCGCATCTACGAGcatcaacgccacgatcagctCTCACGGTACTGGCGGACACtagcccagcg
gaagtcggctgctgccctggtagcaaccgaCTGAACGGCGCACGTGTCTT

>A05F__commonRT__Read035__boundary_10k_035_chr2:11840035-11850035_p0022__A12R
ACGTCCGCCGCATCTACGAGcatcaacgccacgatcagctCTCACGGTACTGGCGGACACttctagacca
catcaaattttagttttagtctagaacttcCTGAACGGCGCACGTGTCTT

>A05F__commonRT__Read035__boundary_10k_035_chr2:11840035-11850035_p0023__A12R
ACGTCCGCCGCATCTACGAGcatcaacgccacgatcagctCTCACGGTACTGGCGGACACcggggcaatg
atcagatggggggaaattgaaactttttggCTGAACGGCGCACGTGTCTT

>A05F__commonRT__Read035__boundary_10k_035_chr2:11840035-11850035_p0024__A12R
ACGTCCGCCGCATCTACGAGcatcaacgccacgatcagctCTCACGGTACTGGCGGACACgtgtattgat
gatgatttaatactgataagctgtattgcaCTGAACGGCGCACGTGTCTT

>A05F__commonRT__Read035__boundary_10k_035_chr2:11840035-11850035_p0025__A12R
ACGTCCGCCGCATCTACGAGcatcaacgccacgatcagctCTCACGGTACTGGCGGACACtgtgagcgtg
tgtgtgtgtccaccccaaaaaagtaggcggCTGAACGGCGCACGTGTCTT

>A05F__commonRT__Read035__boundary_10k_035_chr2:11840035-11850035_p0026__A12R
ACGTCCGCCGCATCTACGAGcatcaacgccacgatcagctCTCACGGTACTGGCGGACACactgaatttc
cagagaagacgagtttctctttatatttatCTGAACGGCGCACGTGTCTT

>A05F__commonRT__Read035__boundary_10k_035_chr2:11840035-11850035_p0027__A12R
ACGTCCGCCGCATCTACGAGcatcaacgccacgatcagctCTCACGGTACTGGCGGACACtctagagggt
cgatgttccattttgttgaggaaaaagtaaCTGAACGGCGCACGTGTCTT

>A05F__commonRT__Read035__boundary_10k_035_chr2:11840035-11850035_p0028__A12R
ACGTCCGCCGCATCTACGAGcatcaacgccacgatcagctCTCACGGTACTGGCGGACACgcagctgaca
ctttttgaaacaaatatctaaagttaagaaCTGAACGGCGCACGTGTCTT

>A05F__commonRT__Read035__boundary_10k_035_chr2:11840035-11850035_p0029__A12R
ACGTCCGCCGCATCTACGAGcatcaacgccacgatcagctCTCACGGTACTGGCGGACACctgatgtgtg
gtccaatatattaagttacaactgaaaaaaCTGAACGGCGCACGTGTCTT

>A05F__commonRT__Read035__boundary_10k_035_chr2:11840035-11850035_p0030__A12R
ACGTCCGCCGCATCTACGAGcatcaacgccacgatcagctCTCACGGTACTGGCGGACACgacgatgatc
acggggaggagaaggaggatgatgataactCTGAACGGCGCACGTGTCTT

>A05F__commonRT__Read035__boundary_10k_035_chr2:11840035-11850035_p0031__A12R
ACGTCCGCCGCATCTACGAGcatcaacgccacgatcagctCTCACGGTACTGGCGGACACagggaacacg
gcgtcggccatgcttctgaaaatggatggtCTGAACGGCGCACGTGTCTT

>A05F__commonRT__Read035__boundary_10k_035_chr2:11840035-11850035_p0032__A12R
ACGTCCGCCGCATCTACGAGcatcaacgccacgatcagctCTCACGGTACTGGCGGACACcgaacaggct
gatgtagcgagtttgggcggttgcctgtgtCTGAACGGCGCACGTGTCTT

>A05F__commonRT__Read035__boundary_10k_035_chr2:11840035-11850035_p0033__A12R
ACGTCCGCCGCATCTACGAGcatcaacgccacgatcagctCTCACGGTACTGGCGGACACaacaagatca
gcaccataatcacgaatcgcgttctcgtgcCTGAACGGCGCACGTGTCTT

>A05F__commonRT__Read035__boundary_10k_035_chr2:11840035-11850035_p0034__A12R
ACGTCCGCCGCATCTACGAGcatcaacgccacgatcagctCTCACGGTACTGGCGGACACaaactaccaa
aaaaaaacgtaccaaatactcgtcaaacacCTGAACGGCGCACGTGTCTT

>A05F__commonRT__Read035__boundary_10k_035_chr2:11840035-11850035_p0035__A12R
ACGTCCGCCGCATCTACGAGcatcaacgccacgatcagctCTCACGGTACTGGCGGACACggacctggaa
gatttatatttgattataagtacagaaagtCTGAACGGCGCACGTGTCTT

>A05F__commonRT__Read035__boundary_10k_035_chr2:11840035-11850035_p0036__A12R
ACGTCCGCCGCATCTACGAGcatcaacgccacgatcagctCTCACGGTACTGGCGGACACgatggaggtg
tttatgagatctttgataacattggctgggCTGAACGGCGCACGTGTCTT

>A05F__commonRT__Read035__boundary_10k_035_chr2:11840035-11850035_p0037__A12R
ACGTCCGCCGCATCTACGAGcatcaacgccacgatcagctCTCACGGTACTGGCGGACACcaaaagagtc
gacacagccgacagaattccaagaccggcgCTGAACGGCGCACGTGTCTT

>A05F__commonRT__Read035__boundary_10k_035_chr2:11840035-11850035_p0038__A12R
ACGTCCGCCGCATCTACGAGcatcaacgccacgatcagctCTCACGGTACTGGCGGACACtttcccactc
ttttttcacctcaaaactttttttttcaacCTGAACGGCGCACGTGTCTT

>A05F__commonRT__Read035__boundary_10k_035_chr2:11840035-11850035_p0039__A12R
ACGTCCGCCGCATCTACGAGcatcaacgccacgatcagctCTCACGGTACTGGCGGACACccctattctc
aaatacaaatagaatctagaactttccaaaCTGAACGGCGCACGTGTCTT

>A05F__commonRT__Read035__boundary_10k_035_chr2:11840035-11850035_p0040__A12R
ACGTCCGCCGCATCTACGAGcatcaacgccacgatcagctCTCACGGTACTGGCGGACACaggtttatgg
gaaaggtatgaaaaagaattgctagcaggcCTGAACGGCGCACGTGTCTT

>A05F__commonRT__Read035__boundary_10k_035_chr2:11840035-11850035_p0041__A12R
ACGTCCGCCGCATCTACGAGcatcaacgccacgatcagctCTCACGGTACTGGCGGACACactgccagga
agtagtagaagcccatctgaaatgagttggCTGAACGGCGCACGTGTCTT

>A05F__commonRT__Read035__boundary_10k_035_chr2:11840035-11850035_p0042__A12R
ACGTCCGCCGCATCTACGAGcatcaacgccacgatcagctCTCACGGTACTGGCGGACACaagagcaccg
gaggctggcatagtgatggctggagatagtCTGAACGGCGCACGTGTCTT

>A05F__commonRT__Read035__boundary_10k_035_chr2:11840035-11850035_p0043__A12R
ACGTCCGCCGCATCTACGAGcatcaacgccacgatcagctCTCACGGTACTGGCGGACACccgaataaca
attttttcctacttacttgaacgccgagcaCTGAACGGCGCACGTGTCTT

>A05F__commonRT__Read035__boundary_10k_035_chr2:11840035-11850035_p0044__A12R
ACGTCCGCCGCATCTACGAGcatcaacgccacgatcagctCTCACGGTACTGGCGGACACacctacaagt
gttaagaggattacagttctttgtgataagCTGAACGGCGCACGTGTCTT

>A05F__commonRT__Read035__boundary_10k_035_chr2:11840035-11850035_p0045__A12R
ACGTCCGCCGCATCTACGAGcatcaacgccacgatcagctCTCACGGTACTGGCGGACACgaaaattttg
tgctaaatgcttccttttgaacgtttgattCTGAACGGCGCACGTGTCTT

>A05F__commonRT__Read035__boundary_10k_035_chr2:11840035-11850035_p0046__A12R
ACGTCCGCCGCATCTACGAGcatcaacgccacgatcagctCTCACGGTACTGGCGGACACgttcacagcc
aaaacaagataaactaataataatgcaagaCTGAACGGCGCACGTGTCTT

>A05F__commonRT__Read035__boundary_10k_035_chr2:11840035-11850035_p0047__A12R
ACGTCCGCCGCATCTACGAGcatcaacgccacgatcagctCTCACGGTACTGGCGGACACaattttaagg
atcgaaactgcaagcagccgacacttcatgCTGAACGGCGCACGTGTCTT

>A05F__commonRT__Read035__boundary_10k_035_chr2:11840035-11850035_p0048__A12R
ACGTCCGCCGCATCTACGAGcatcaacgccacgatcagctCTCACGGTACTGGCGGACACtggccatctg
gaaatttattgcgttgtaaatcaagtgttaCTGAACGGCGCACGTGTCTT

>A05F__commonRT__Read035__boundary_10k_035_chr2:11840035-11850035_p0049__A12R
ACGTCCGCCGCATCTACGAGcatcaacgccacgatcagctCTCACGGTACTGGCGGACACagagaaggag
agagacggctccgtgagcatagaagattgaCTGAACGGCGCACGTGTCTT

>A05F__commonRT__Read035__boundary_10k_035_chr2:11840035-11850035_p0050__A12R
ACGTCCGCCGCATCTACGAGcatcaacgccacgatcagctCTCACGGTACTGGCGGACACgtctatataa
tacttactcaacagcggcaatctttccgatCTGAACGGCGCACGTGTCTT

>A05F__commonRT__Read035__boundary_10k_035_chr2:11840035-11850035_p0051__A12R
ACGTCCGCCGCATCTACGAGcatcaacgccacgatcagctCTCACGGTACTGGCGGACACgagatagatt
ggggagaagaggaacatcatgttgacgcagCTGAACGGCGCACGTGTCTT

>A05F__commonRT__Read035__boundary_10k_035_chr2:11840035-11850035_p0052__A12R
ACGTCCGCCGCATCTACGAGcatcaacgccacgatcagctCTCACGGTACTGGCGGACACcccatgaatg
caaggacgcaaaggaagccagcggatccgaCTGAACGGCGCACGTGTCTT

>A05F__commonRT__Read035__boundary_10k_035_chr2:11840035-11850035_p0053__A12R
ACGTCCGCCGCATCTACGAGcatcaacgccacgatcagctCTCACGGTACTGGCGGACACgcatcccagg
acaatcatattatttcgcttgtgctcatctCTGAACGGCGCACGTGTCTT

>A05F__commonRT__Read035__boundary_10k_035_chr2:11840035-11850035_p0054__A12R
ACGTCCGCCGCATCTACGAGcatcaacgccacgatcagctCTCACGGTACTGGCGGACACtgaagaatcc
tcctgtggtggctccgagcattgcagcggcCTGAACGGCGCACGTGTCTT

>A05F__commonRT__Read035__boundary_10k_035_chr2:11840035-11850035_p0055__A12R
ACGTCCGCCGCATCTACGAGcatcaacgccacgatcagctCTCACGGTACTGGCGGACACacaaagtgac
tgtactgcttggaaagcactggtcctgcttCTGAACGGCGCACGTGTCTT

>A05F__commonRT__Read035__boundary_10k_035_chr2:11840035-11850035_p0056__A12R
ACGTCCGCCGCATCTACGAGcatcaacgccacgatcagctCTCACGGTACTGGCGGACACgagcatagta
atcgtaattccgagggatatatttccggtgCTGAACGGCGCACGTGTCTT

>A05F__commonRT__Read035__boundary_10k_035_chr2:11840035-11850035_p0057__A12R
ACGTCCGCCGCATCTACGAGcatcaacgccacgatcagctCTCACGGTACTGGCGGACACatgacaaaga
agatgttggtgataacctggaaaatagaaaCTGAACGGCGCACGTGTCTT

>A05F__commonRT__Read035__boundary_10k_035_chr2:11840035-11850035_p0058__A12R
ACGTCCGCCGCATCTACGAGcatcaacgccacgatcagctCTCACGGTACTGGCGGACACgctatcggaa
gtccactcgcaagggtcacctcggacgaaaCTGAACGGCGCACGTGTCTT

>A05F__commonRT__Read035__boundary_10k_035_chr2:11840035-11850035_p0059__A12R
ACGTCCGCCGCATCTACGAGcatcaacgccacgatcagctCTCACGGTACTGGCGGACACctcaatttta
tgcaccgattttcaaaaatgaaaaagcgaaCTGAACGGCGCACGTGTCTT

>A05F__commonRT__Read035__boundary_10k_035_chr2:11840035-11850035_p0060__A12R
ACGTCCGCCGCATCTACGAGcatcaacgccacgatcagctCTCACGGTACTGGCGGACACaaactgcaag
tagccgacacctcacgggcttgaattgcggCTGAACGGCGCACGTGTCTT

>A05F__commonRT__Read035__boundary_10k_035_chr2:11840035-11850035_p0061__A12R
ACGTCCGCCGCATCTACGAGcatcaacgccacgatcagctCTCACGGTACTGGCGGACACatgggtcaaa
aattgcttgcagccgacccactacgggttaCTGAACGGCGCACGTGTCTT

>A05F__commonRT__Read035__boundary_10k_035_chr2:11840035-11850035_p0062__A12R
ACGTCCGCCGCATCTACGAGcatcaacgccacgatcagctCTCACGGTACTGGCGGACACaataattttt
ggaacctcttgtgccaaaaaagctacaaaaCTGAACGGCGCACGTGTCTT

>A05F__commonRT__Read035__boundary_10k_035_chr2:11840035-11850035_p0063__A12R
ACGTCCGCCGCATCTACGAGcatcaacgccacgatcagctCTCACGGTACTGGCGGACACgttttcacat
tttttatggatattagaaagtcgtctacagCTGAACGGCGCACGTGTCTT

>A05F__commonRT__Read035__boundary_10k_035_chr2:11840035-11850035_p0064__A12R
ACGTCCGCCGCATCTACGAGcatcaacgccacgatcagctCTCACGGTACTGGCGGACACtgacatgagt
taagcttaagcctttgtattagtttggaagCTGAACGGCGCACGTGTCTT

>A05F__commonRT__Read035__boundary_10k_035_chr2:11840035-11850035_p0065__A12R
ACGTCCGCCGCATCTACGAGcatcaacgccacgatcagctCTCACGGTACTGGCGGACACttttttcgtt
tgaagaacgcgattcttcggtgataatagaCTGAACGGCGCACGTGTCTT

>A05F__commonRT__Read035__boundary_10k_035_chr2:11840035-11850035_p0066__A12R
ACGTCCGCCGCATCTACGAGcatcaacgccacgatcagctCTCACGGTACTGGCGGACACctttgcctac
ctttttccgaatagggcctggaagatgcgaCTGAACGGCGCACGTGTCTT

>A05F__commonRT__Read035__boundary_10k_035_chr2:11840035-11850035_p0067__A12R
ACGTCCGCCGCATCTACGAGcatcaacgccacgatcagctCTCACGGTACTGGCGGACACgaagcctcat
ctgatatcaaacttcctatttgattttaatCTGAACGGCGCACGTGTCTT

>A05F__commonRT__Read035__boundary_10k_035_chr2:11840035-11850035_p0068__A12R
ACGTCCGCCGCATCTACGAGcatcaacgccacgatcagctCTCACGGTACTGGCGGACACccaaatgatg
atacacaccgtcgtcttatcagaaaagagaCTGAACGGCGCACGTGTCTT

>A05F__commonRT__Read035__boundary_10k_035_chr2:11840035-11850035_p0069__A12R
ACGTCCGCCGCATCTACGAGcatcaacgccacgatcagctCTCACGGTACTGGCGGACACtttctacaat
ctgatgatcgatcgattgacataacacattCTGAACGGCGCACGTGTCTT

>A05F__commonRT__Read035__boundary_10k_035_chr2:11840035-11850035_p0070__A12R
ACGTCCGCCGCATCTACGAGcatcaacgccacgatcagctCTCACGGTACTGGCGGACACctgtacatat
tacttcagctacagtactactcaattaataCTGAACGGCGCACGTGTCTT

>A05F__commonRT__Read035__boundary_10k_035_chr2:11840035-11850035_p0071__A12R
ACGTCCGCCGCATCTACGAGcatcaacgccacgatcagctCTCACGGTACTGGCGGACACgccatatccc
tacttccaaaaataaacataatgtttgaaaCTGAACGGCGCACGTGTCTT

>A05F__commonRT__Read035__boundary_10k_035_chr2:11840035-11850035_p0072__A12R
ACGTCCGCCGCATCTACGAGcatcaacgccacgatcagctCTCACGGTACTGGCGGACACgattgggctg
aaataaggtgtaatttgactccacagacttCTGAACGGCGCACGTGTCTT

>A05F__commonRT__Read035__boundary_10k_035_chr2:11840035-11850035_p0073__A12R
ACGTCCGCCGCATCTACGAGcatcaacgccacgatcagctCTCACGGTACTGGCGGACACcgagaacggc
gaaaattgcagcacaacaggcagtgaacagCTGAACGGCGCACGTGTCTT

>A05F__commonRT__Read035__boundary_10k_035_chr2:11840035-11850035_p0074__A12R
ACGTCCGCCGCATCTACGAGcatcaacgccacgatcagctCTCACGGTACTGGCGGACACgtggacatcc
ttcagacccattcgtttgcttccagagggtCTGAACGGCGCACGTGTCTT

>A05F__commonRT__Read035__boundary_10k_035_chr2:11840035-11850035_p0075__A12R
ACGTCCGCCGCATCTACGAGcatcaacgccacgatcagctCTCACGGTACTGGCGGACACatatctcctt
ctggacccgaccaatgctccaacatatgggCTGAACGGCGCACGTGTCTT

>A05F__commonRT__Read035__boundary_10k_035_chr2:11840035-11850035_p0076__A12R
ACGTCCGCCGCATCTACGAGcatcaacgccacgatcagctCTCACGGTACTGGCGGACACatggaatgta
caaggtaatacaaattggaacgatgataaaCTGAACGGCGCACGTGTCTT

>A05F__commonRT__Read035__boundary_10k_035_chr2:11840035-11850035_p0077__A12R
ACGTCCGCCGCATCTACGAGcatcaacgccacgatcagctCTCACGGTACTGGCGGACACttcacaaacg
attagagcaatggacaaggagtgagtgacgCTGAACGGCGCACGTGTCTT

>A05F__commonRT__Read035__boundary_10k_035_chr2:11840035-11850035_p0078__A12R
ACGTCCGCCGCATCTACGAGcatcaacgccacgatcagctCTCACGGTACTGGCGGACACaatattatat
tcttacctcatacgagatggaggcaaatctCTGAACGGCGCACGTGTCTT

>A05F__commonRT__Read035__boundary_10k_035_chr2:11840035-11850035_p0079__A12R
ACGTCCGCCGCATCTACGAGcatcaacgccacgatcagctCTCACGGTACTGGCGGACACcactggaaat
ttgggattatattggtcgtaagatgttaaaCTGAACGGCGCACGTGTCTT

>A05F__commonRT__Read035__boundary_10k_035_chr2:11840035-11850035_p0080__A12R
ACGTCCGCCGCATCTACGAGcatcaacgccacgatcagctCTCACGGTACTGGCGGACACacggagccga
gaagtgtcatcgagcgggaatcggtgacaaCTGAACGGCGCACGTGTCTT

>A05F__commonRT__Read035__boundary_10k_035_chr2:11840035-11850035_p0081__A12R
ACGTCCGCCGCATCTACGAGcatcaacgccacgatcagctCTCACGGTACTGGCGGACACctacatctag
ccgcacacttcacagagaagaagaagaagaCTGAACGGCGCACGTGTCTT

>A05F__commonRT__Read035__boundary_10k_035_chr2:11840035-11850035_p0082__A12R
ACGTCCGCCGCATCTACGAGcatcaacgccacgatcagctCTCACGGTACTGGCGGACACctgaaagatt
ttggataggatagaggaataggagaagaaaCTGAACGGCGCACGTGTCTT

>A05F__commonRT__Read035__boundary_10k_035_chr2:11840035-11850035_p0083__A12R
ACGTCCGCCGCATCTACGAGcatcaacgccacgatcagctCTCACGGTACTGGCGGACACattgttgatc
gtgctgaagatttccgatgccgtgcgacttCTGAACGGCGCACGTGTCTT

>A05F__commonRT__Read035__boundary_10k_035_chr2:11840035-11850035_p0084__A12R
ACGTCCGCCGCATCTACGAGcatcaacgccacgatcagctCTCACGGTACTGGCGGACACgtttaagagt
tgcgggaaaggatgtgcatgctctatacagCTGAACGGCGCACGTGTCTT

>A05F__commonRT__Read035__boundary_10k_035_chr2:11840035-11850035_p0085__A12R
ACGTCCGCCGCATCTACGAGcatcaacgccacgatcagctCTCACGGTACTGGCGGACACaaagacgtgc
aacactaagagcgagggggaagtggtggttCTGAACGGCGCACGTGTCTT

>A05F__commonRT__Read035__boundary_10k_035_chr2:11840035-11850035_p0086__A12R
ACGTCCGCCGCATCTACGAGcatcaacgccacgatcagctCTCACGGTACTGGCGGACACcagtagtgta
gggcactttgagcttactgtagaagtaatgCTGAACGGCGCACGTGTCTT

>A05F__commonRT__Read035__boundary_10k_035_chr2:11840035-11850035_p0087__A12R
ACGTCCGCCGCATCTACGAGcatcaacgccacgatcagctCTCACGGTACTGGCGGACACccacaatcgg
ctcgtgttgattagtctgagcgtacagaagCTGAACGGCGCACGTGTCTT

>A05F__commonRT__Read035__boundary_10k_035_chr2:11840035-11850035_p0088__A12R
ACGTCCGCCGCATCTACGAGcatcaacgccacgatcagctCTCACGGTACTGGCGGACACtgccacttct
tccatgtccaatttctttgatagaatttcaCTGAACGGCGCACGTGTCTT

>A05F__commonRT__Read035__boundary_10k_035_chr2:11840035-11850035_p0089__A12R
ACGTCCGCCGCATCTACGAGcatcaacgccacgatcagctCTCACGGTACTGGCGGACACgagaggtgcc
tctaaccaactggaacggtgccggatcgatCTGAACGGCGCACGTGTCTT

>A05F__commonRT__Read035__boundary_10k_035_chr2:11840035-11850035_p0090__A12R
ACGTCCGCCGCATCTACGAGcatcaacgccacgatcagctCTCACGGTACTGGCGGACACcgtcaaaact
tcgatcaattttcaatattctaaccttgtaCTGAACGGCGCACGTGTCTT

>A05F__commonRT__Read035__boundary_10k_035_chr2:11840035-11850035_p0091__A12R
ACGTCCGCCGCATCTACGAGcatcaacgccacgatcagctCTCACGGTACTGGCGGACACgggagaacag
ggtgtggacctgtaattgttttttaaaattCTGAACGGCGCACGTGTCTT

>A05F__commonRT__Read035__boundary_10k_035_chr2:11840035-11850035_p0092__A12R
ACGTCCGCCGCATCTACGAGcatcaacgccacgatcagctCTCACGGTACTGGCGGACACcgaccttttt
cagtaacataggcatggttgagagcaagaaCTGAACGGCGCACGTGTCTT

>A05F__commonRT__Read035__boundary_10k_035_chr2:11840035-11850035_p0093__A12R
ACGTCCGCCGCATCTACGAGcatcaacgccacgatcagctCTCACGGTACTGGCGGACACggtcaactga
aacttttgatttgttaattctgaatttcctCTGAACGGCGCACGTGTCTT

>A05F__commonRT__Read035__boundary_10k_035_chr2:11840035-11850035_p0094__A12R
ACGTCCGCCGCATCTACGAGcatcaacgccacgatcagctCTCACGGTACTGGCGGACACttcacaaaat
ttagcgggtttcgtcatccgtctttgcgttCTGAACGGCGCACGTGTCTT

>A05F__commonRT__Read035__boundary_10k_035_chr2:11840035-11850035_p0095__A12R
ACGTCCGCCGCATCTACGAGcatcaacgccacgatcagctCTCACGGTACTGGCGGACACaggaatgatt
gactgtttggttgactagaatttgaaatttCTGAACGGCGCACGTGTCTT

>A05F__commonRT__Read035__boundary_10k_035_chr2:11840035-11850035_p0096__A12R
ACGTCCGCCGCATCTACGAGcatcaacgccacgatcagctCTCACGGTACTGGCGGACACggaaacaacc
gggggggacgctttaaaataataataataaCTGAACGGCGCACGTGTCTT

>A05F__commonRT__Read035__boundary_10k_035_chr2:11840035-11850035_p0097__A12R
ACGTCCGCCGCATCTACGAGcatcaacgccacgatcagctCTCACGGTACTGGCGGACACttggagagaa
gaactacttacagaaactgggagagaaagaCTGAACGGCGCACGTGTCTT

>A05F__commonRT__Read035__boundary_10k_035_chr2:11840035-11850035_p0098__A12R
ACGTCCGCCGCATCTACGAGcatcaacgccacgatcagctCTCACGGTACTGGCGGACACaacgtctggg
gaattgggaacaactcgttgttttgtttttCTGAACGGCGCACGTGTCTT

>A05F__commonRT__Read035__boundary_10k_035_chr2:11840035-11850035_p0099__A12R
ACGTCCGCCGCATCTACGAGcatcaacgccacgatcagctCTCACGGTACTGGCGGACACcaaatcggga
tttttcaatgaatgaattatgtattcggttCTGAACGGCGCACGTGTCTT

>A05F__commonRT__Read035__boundary_10k_035_chr2:11840035-11850035_p0100__A12R
ACGTCCGCCGCATCTACGAGcatcaacgccacgatcagctCTCACGGTACTGGCGGACACaacttttatt
cactgtcgaaagaagaacaatgtttcacggCTGAACGGCGCACGTGTCTT

>A05F__commonRT__Read036__boundary_10k_036_chr2:11850036-11860036_p0001__A12R
ACGTCCGCCGCATCTACGAGcatcaacgccacgatcagctTCGCGCACGAGCGCTAATCGgaaggctcga
ctggcccgacgattgagtgtcttcgccacgCTGAACGGCGCACGTGTCTT

>A05F__commonRT__Read036__boundary_10k_036_chr2:11850036-11860036_p0002__A12R
ACGTCCGCCGCATCTACGAGcatcaacgccacgatcagctTCGCGCACGAGCGCTAATCGaacatgtggg
gtctcgcagtgaactgcacaatgtccgatgCTGAACGGCGCACGTGTCTT

>A05F__commonRT__Read036__boundary_10k_036_chr2:11850036-11860036_p0003__A12R
ACGTCCGCCGCATCTACGAGcatcaacgccacgatcagctTCGCGCACGAGCGCTAATCGgtcggctcaa
tcgggctgcattcaacactgcaagaaaaaaCTGAACGGCGCACGTGTCTT

>A05F__commonRT__Read036__boundary_10k_036_chr2:11850036-11860036_p0004__A12R
ACGTCCGCCGCATCTACGAGcatcaacgccacgatcagctTCGCGCACGAGCGCTAATCGccacacaaac
ctatcacgatattcattccattccttttccCTGAACGGCGCACGTGTCTT

>A05F__commonRT__Read036__boundary_10k_036_chr2:11850036-11860036_p0005__A12R
ACGTCCGCCGCATCTACGAGcatcaacgccacgatcagctTCGCGCACGAGCGCTAATCGgtcggccgga
tttgtattctaggatcaacttcaaacgcagCTGAACGGCGCACGTGTCTT

>A05F__commonRT__Read036__boundary_10k_036_chr2:11850036-11860036_p0006__A12R
ACGTCCGCCGCATCTACGAGcatcaacgccacgatcagctTCGCGCACGAGCGCTAATCGttgggaaagc
tcaacctttaaagcagccgacactttgcagCTGAACGGCGCACGTGTCTT

>A05F__commonRT__Read036__boundary_10k_036_chr2:11850036-11860036_p0007__A12R
ACGTCCGCCGCATCTACGAGcatcaacgccacgatcagctTCGCGCACGAGCGCTAATCGagcagccgac
gcctagctggaccagagtttcaaagcttggCTGAACGGCGCACGTGTCTT

>A05F__commonRT__Read036__boundary_10k_036_chr2:11850036-11860036_p0008__A12R
ACGTCCGCCGCATCTACGAGcatcaacgccacgatcagctTCGCGCACGAGCGCTAATCGaaactgcatc
ggtttggggtaacttattgaaagcagccgaCTGAACGGCGCACGTGTCTT

>A05F__commonRT__Read036__boundary_10k_036_chr2:11850036-11860036_p0009__A12R
ACGTCCGCCGCATCTACGAGcatcaacgccacgatcagctTCGCGCACGAGCGCTAATCGgatgactaca
aaatatgtttactagggataatttgtgagtCTGAACGGCGCACGTGTCTT

>A05F__commonRT__Read036__boundary_10k_036_chr2:11850036-11860036_p0010__A12R
ACGTCCGCCGCATCTACGAGcatcaacgccacgatcagctTCGCGCACGAGCGCTAATCGgagactcacg
agatgatgaatcgaattagaaattgaacaaCTGAACGGCGCACGTGTCTT

>A05F__commonRT__Read036__boundary_10k_036_chr2:11850036-11860036_p0011__A12R
ACGTCCGCCGCATCTACGAGcatcaacgccacgatcagctTCGCGCACGAGCGCTAATCGtcagttttcg
cccatatatgaacgataatgatgatgatgaCTGAACGGCGCACGTGTCTT

>A05F__commonRT__Read036__boundary_10k_036_chr2:11850036-11860036_p0012__A12R
ACGTCCGCCGCATCTACGAGcatcaacgccacgatcagctTCGCGCACGAGCGCTAATCGagaatggtat
tcgtattcgcctgcaagaactgtggtatgaCTGAACGGCGCACGTGTCTT

>A05F__commonRT__Read036__boundary_10k_036_chr2:11850036-11860036_p0013__A12R
ACGTCCGCCGCATCTACGAGcatcaacgccacgatcagctTCGCGCACGAGCGCTAATCGccccttggtc
atgtttctatttccgtttcttttcatgataCTGAACGGCGCACGTGTCTT

>A05F__commonRT__Read036__boundary_10k_036_chr2:11850036-11860036_p0014__A12R
ACGTCCGCCGCATCTACGAGcatcaacgccacgatcagctTCGCGCACGAGCGCTAATCGgaaatgctaa
atggggtattcacatgaaaagcctgccagaCTGAACGGCGCACGTGTCTT

>A05F__commonRT__Read036__boundary_10k_036_chr2:11850036-11860036_p0015__A12R
ACGTCCGCCGCATCTACGAGcatcaacgccacgatcagctTCGCGCACGAGCGCTAATCGtgattcaaca
aaagctttcagatttggatggttatttgggCTGAACGGCGCACGTGTCTT

>A05F__commonRT__Read036__boundary_10k_036_chr2:11850036-11860036_p0016__A12R
ACGTCCGCCGCATCTACGAGcatcaacgccacgatcagctTCGCGCACGAGCGCTAATCGaagaaacacc
atttactcatagggttgtgtatctttgaacCTGAACGGCGCACGTGTCTT

>A05F__commonRT__Read036__boundary_10k_036_chr2:11850036-11860036_p0017__A12R
ACGTCCGCCGCATCTACGAGcatcaacgccacgatcagctTCGCGCACGAGCGCTAATCGcggtggcgtc
ccccaattctttcttcccccataagtgataCTGAACGGCGCACGTGTCTT

>A05F__commonRT__Read036__boundary_10k_036_chr2:11850036-11860036_p0018__A12R
ACGTCCGCCGCATCTACGAGcatcaacgccacgatcagctTCGCGCACGAGCGCTAATCGatggccggaa
gcgtgtccactaaggaaacaagtctattttCTGAACGGCGCACGTGTCTT

>A05F__commonRT__Read036__boundary_10k_036_chr2:11850036-11860036_p0019__A12R
ACGTCCGCCGCATCTACGAGcatcaacgccacgatcagctTCGCGCACGAGCGCTAATCGttttctcttc
ctcaattaattgtcttatttgattcgtgtgCTGAACGGCGCACGTGTCTT

>A05F__commonRT__Read036__boundary_10k_036_chr2:11850036-11860036_p0020__A12R
ACGTCCGCCGCATCTACGAGcatcaacgccacgatcagctTCGCGCACGAGCGCTAATCGatcacctggt
ctacatttctcaaatcaataacttccaatgCTGAACGGCGCACGTGTCTT

>A05F__commonRT__Read036__boundary_10k_036_chr2:11850036-11860036_p0021__A12R
ACGTCCGCCGCATCTACGAGcatcaacgccacgatcagctTCGCGCACGAGCGCTAATCGtattaattct
ccattacccaaaatccccataacccctctaCTGAACGGCGCACGTGTCTT

>A05F__commonRT__Read036__boundary_10k_036_chr2:11850036-11860036_p0022__A12R
ACGTCCGCCGCATCTACGAGcatcaacgccacgatcagctTCGCGCACGAGCGCTAATCGtcacccctga
tttataccgaggactcaaaatttttgttaaCTGAACGGCGCACGTGTCTT

>A05F__commonRT__Read036__boundary_10k_036_chr2:11850036-11860036_p0023__A12R
ACGTCCGCCGCATCTACGAGcatcaacgccacgatcagctTCGCGCACGAGCGCTAATCGgtaaaaaaat
ccctcaaaacgtttccggcaaacgacaaatCTGAACGGCGCACGTGTCTT

>A05F__commonRT__Read036__boundary_10k_036_chr2:11850036-11860036_p0024__A12R
ACGTCCGCCGCATCTACGAGcatcaacgccacgatcagctTCGCGCACGAGCGCTAATCGacaaattacg
taggcaaacgatgttttccggcagatcggcCTGAACGGCGCACGTGTCTT

>A05F__commonRT__Read036__boundary_10k_036_chr2:11850036-11860036_p0025__A12R
ACGTCCGCCGCATCTACGAGcatcaacgccacgatcagctTCGCGCACGAGCGCTAATCGatctcggcta
gttttagctttgcagaaaaaatgccaactaCTGAACGGCGCACGTGTCTT

>A05F__commonRT__Read036__boundary_10k_036_chr2:11850036-11860036_p0026__A12R
ACGTCCGCCGCATCTACGAGcatcaacgccacgatcagctTCGCGCACGAGCGCTAATCGtgcgagcaaa
caaaaagttgcctatttggtaaacgtgagaCTGAACGGCGCACGTGTCTT

>A05F__commonRT__Read036__boundary_10k_036_chr2:11850036-11860036_p0027__A12R
ACGTCCGCCGCATCTACGAGcatcaacgccacgatcagctTCGCGCACGAGCGCTAATCGagtggctaaa
atcaacaaaaaactccctattgtaaaattgCTGAACGGCGCACGTGTCTT

>A05F__commonRT__Read036__boundary_10k_036_chr2:11850036-11860036_p0028__A12R
ACGTCCGCCGCATCTACGAGcatcaacgccacgatcagctTCGCGCACGAGCGCTAATCGaaattaggag
cagttggaggacatcaaaacattggaaaaaCTGAACGGCGCACGTGTCTT

>A05F__commonRT__Read036__boundary_10k_036_chr2:11850036-11860036_p0029__A12R
ACGTCCGCCGCATCTACGAGcatcaacgccacgatcagctTCGCGCACGAGCGCTAATCGgctttttgtc
gtggaaattaactgcgatttttcaatttatCTGAACGGCGCACGTGTCTT

>A05F__commonRT__Read036__boundary_10k_036_chr2:11850036-11860036_p0030__A12R
ACGTCCGCCGCATCTACGAGcatcaacgccacgatcagctTCGCGCACGAGCGCTAATCGtgcggatagg
agacggaatcgatttggacggtgtctcggtCTGAACGGCGCACGTGTCTT

>A05F__commonRT__Read036__boundary_10k_036_chr2:11850036-11860036_p0031__A12R
ACGTCCGCCGCATCTACGAGcatcaacgccacgatcagctTCGCGCACGAGCGCTAATCGaagacagccg
agctataagccgtagaagcattccatcttcCTGAACGGCGCACGTGTCTT

>A05F__commonRT__Read036__boundary_10k_036_chr2:11850036-11860036_p0032__A12R
ACGTCCGCCGCATCTACGAGcatcaacgccacgatcagctTCGCGCACGAGCGCTAATCGgactggaagt
ctagtaaattcctattttctatttttcagtCTGAACGGCGCACGTGTCTT

>A05F__commonRT__Read036__boundary_10k_036_chr2:11850036-11860036_p0033__A12R
ACGTCCGCCGCATCTACGAGcatcaacgccacgatcagctTCGCGCACGAGCGCTAATCGaggtgctgag
ggaaaatttacagtaatttgatttaaacacCTGAACGGCGCACGTGTCTT

>A05F__commonRT__Read036__boundary_10k_036_chr2:11850036-11860036_p0034__A12R
ACGTCCGCCGCATCTACGAGcatcaacgccacgatcagctTCGCGCACGAGCGCTAATCGgtcatctgat
cactgagaaccgtgatgatgaaatagtgtgCTGAACGGCGCACGTGTCTT

>A05F__commonRT__Read036__boundary_10k_036_chr2:11850036-11860036_p0035__A12R
ACGTCCGCCGCATCTACGAGcatcaacgccacgatcagctTCGCGCACGAGCGCTAATCGatgaaaggga
gagaatcgatctttcaaagactagaatgacCTGAACGGCGCACGTGTCTT

>A05F__commonRT__Read036__boundary_10k_036_chr2:11850036-11860036_p0036__A12R
ACGTCCGCCGCATCTACGAGcatcaacgccacgatcagctTCGCGCACGAGCGCTAATCGaaccatcgaa
attgtccgataaactgtgtcatatcaagacCTGAACGGCGCACGTGTCTT

>A05F__commonRT__Read036__boundary_10k_036_chr2:11850036-11860036_p0037__A12R
ACGTCCGCCGCATCTACGAGcatcaacgccacgatcagctTCGCGCACGAGCGCTAATCGaataaaacct
ccgagtttcctgcttaaaaataggtaggcaCTGAACGGCGCACGTGTCTT

>A05F__commonRT__Read036__boundary_10k_036_chr2:11850036-11860036_p0038__A12R
ACGTCCGCCGCATCTACGAGcatcaacgccacgatcagctTCGCGCACGAGCGCTAATCGtgattattgc
ggttgcctaggcctttcgcataggcgcacaCTGAACGGCGCACGTGTCTT

>A05F__commonRT__Read036__boundary_10k_036_chr2:11850036-11860036_p0039__A12R
ACGTCCGCCGCATCTACGAGcatcaacgccacgatcagctTCGCGCACGAGCGCTAATCGgaaccctgga
atcataaaattgttaactacttgactatttCTGAACGGCGCACGTGTCTT

>A05F__commonRT__Read036__boundary_10k_036_chr2:11850036-11860036_p0040__A12R
ACGTCCGCCGCATCTACGAGcatcaacgccacgatcagctTCGCGCACGAGCGCTAATCGtcgtcatctc
ctagcaattccatttgatccgcattttcttCTGAACGGCGCACGTGTCTT

>A05F__commonRT__Read036__boundary_10k_036_chr2:11850036-11860036_p0041__A12R
ACGTCCGCCGCATCTACGAGcatcaacgccacgatcagctTCGCGCACGAGCGCTAATCGctcttcatcc
agatcattctgatcttctgtgtcactcgacCTGAACGGCGCACGTGTCTT

>A05F__commonRT__Read036__boundary_10k_036_chr2:11850036-11860036_p0042__A12R
ACGTCCGCCGCATCTACGAGcatcaacgccacgatcagctTCGCGCACGAGCGCTAATCGcccgtctggt
ggattttgaatcagtataataatcctcgtaCTGAACGGCGCACGTGTCTT

>A05F__commonRT__Read036__boundary_10k_036_chr2:11850036-11860036_p0043__A12R
ACGTCCGCCGCATCTACGAGcatcaacgccacgatcagctTCGCGCACGAGCGCTAATCGatgaaaatcg
aaaagattgccgtgatgaatccaagtgcggCTGAACGGCGCACGTGTCTT

>A05F__commonRT__Read036__boundary_10k_036_chr2:11850036-11860036_p0044__A12R
ACGTCCGCCGCATCTACGAGcatcaacgccacgatcagctTCGCGCACGAGCGCTAATCGaaaagactca
caatgaatcagatactcaattcccatatcgCTGAACGGCGCACGTGTCTT

>A05F__commonRT__Read036__boundary_10k_036_chr2:11850036-11860036_p0045__A12R
ACGTCCGCCGCATCTACGAGcatcaacgccacgatcagctTCGCGCACGAGCGCTAATCGtcggactgca
aaattgagagttgaagattttaattaaaacCTGAACGGCGCACGTGTCTT

>A05F__commonRT__Read036__boundary_10k_036_chr2:11850036-11860036_p0046__A12R
ACGTCCGCCGCATCTACGAGcatcaacgccacgatcagctTCGCGCACGAGCGCTAATCGacaagtccag
taatataaaacacccatccacaaaacgccgCTGAACGGCGCACGTGTCTT

>A05F__commonRT__Read036__boundary_10k_036_chr2:11850036-11860036_p0047__A12R
ACGTCCGCCGCATCTACGAGcatcaacgccacgatcagctTCGCGCACGAGCGCTAATCGctgttttcca
aatccatagcacaccaacgcggcgagatacCTGAACGGCGCACGTGTCTT

>A05F__commonRT__Read036__boundary_10k_036_chr2:11850036-11860036_p0048__A12R
ACGTCCGCCGCATCTACGAGcatcaacgccacgatcagctTCGCGCACGAGCGCTAATCGcggatcctga
atttaaatttttcgatgtggcttttttttaCTGAACGGCGCACGTGTCTT

>A05F__commonRT__Read036__boundary_10k_036_chr2:11850036-11860036_p0049__A12R
ACGTCCGCCGCATCTACGAGcatcaacgccacgatcagctTCGCGCACGAGCGCTAATCGagttggaagc
cgtgaatgataactttgacttcgggaattcCTGAACGGCGCACGTGTCTT

>A05F__commonRT__Read036__boundary_10k_036_chr2:11850036-11860036_p0050__A12R
ACGTCCGCCGCATCTACGAGcatcaacgccacgatcagctTCGCGCACGAGCGCTAATCGcaactggaag
acctgatccaatagtaagcgtaagtccaatCTGAACGGCGCACGTGTCTT

>A05F__commonRT__Read036__boundary_10k_036_chr2:11850036-11860036_p0051__A12R
ACGTCCGCCGCATCTACGAGcatcaacgccacgatcagctTCGCGCACGAGCGCTAATCGttatcgtcga
atcaaaacagtagacacaaggcaggcgtgcCTGAACGGCGCACGTGTCTT

>A05F__commonRT__Read036__boundary_10k_036_chr2:11850036-11860036_p0052__A12R
ACGTCCGCCGCATCTACGAGcatcaacgccacgatcagctTCGCGCACGAGCGCTAATCGtggtccctgg
aatttttaaaggtccgatgtgttagattcgCTGAACGGCGCACGTGTCTT

>A05F__commonRT__Read036__boundary_10k_036_chr2:11850036-11860036_p0053__A12R
ACGTCCGCCGCATCTACGAGcatcaacgccacgatcagctTCGCGCACGAGCGCTAATCGtgttgaggag
tgaggcgacaatagctccgatatgtacaaaCTGAACGGCGCACGTGTCTT

>A05F__commonRT__Read036__boundary_10k_036_chr2:11850036-11860036_p0054__A12R
ACGTCCGCCGCATCTACGAGcatcaacgccacgatcagctTCGCGCACGAGCGCTAATCGgcacaaagaa
cgcaatggcaaaacggaaaagcatggcagaCTGAACGGCGCACGTGTCTT

>A05F__commonRT__Read036__boundary_10k_036_chr2:11850036-11860036_p0055__A12R
ACGTCCGCCGCATCTACGAGcatcaacgccacgatcagctTCGCGCACGAGCGCTAATCGtggcaattcc
tcgacaacaaacacctcatttgggaaataaCTGAACGGCGCACGTGTCTT

>A05F__commonRT__Read036__boundary_10k_036_chr2:11850036-11860036_p0056__A12R
ACGTCCGCCGCATCTACGAGcatcaacgccacgatcagctTCGCGCACGAGCGCTAATCGcacctaacag
ttcgcctcctttttcttactttttacgtgtCTGAACGGCGCACGTGTCTT

>A05F__commonRT__Read036__boundary_10k_036_chr2:11850036-11860036_p0057__A12R
ACGTCCGCCGCATCTACGAGcatcaacgccacgatcagctTCGCGCACGAGCGCTAATCGgtctttctca
tctcgattgtgtttctgcccccagtgtcatCTGAACGGCGCACGTGTCTT

>A05F__commonRT__Read036__boundary_10k_036_chr2:11850036-11860036_p0058__A12R
ACGTCCGCCGCATCTACGAGcatcaacgccacgatcagctTCGCGCACGAGCGCTAATCGcccccttttg
tatcattcaccttccccttgatcatccattCTGAACGGCGCACGTGTCTT

>A05F__commonRT__Read036__boundary_10k_036_chr2:11850036-11860036_p0059__A12R
ACGTCCGCCGCATCTACGAGcatcaacgccacgatcagctTCGCGCACGAGCGCTAATCGcagccataca
gtctgaagcagaagtgaaaacccaaaaattCTGAACGGCGCACGTGTCTT

>A05F__commonRT__Read036__boundary_10k_036_chr2:11850036-11860036_p0060__A12R
ACGTCCGCCGCATCTACGAGcatcaacgccacgatcagctTCGCGCACGAGCGCTAATCGccctcagaat
taaaacacatataaacaacaatttgatgtcCTGAACGGCGCACGTGTCTT

>A05F__commonRT__Read036__boundary_10k_036_chr2:11850036-11860036_p0061__A12R
ACGTCCGCCGCATCTACGAGcatcaacgccacgatcagctTCGCGCACGAGCGCTAATCGttccggcaaa
tccggggaatcgtcaatttgccggtttaccCTGAACGGCGCACGTGTCTT

>A05F__commonRT__Read036__boundary_10k_036_chr2:11850036-11860036_p0062__A12R
ACGTCCGCCGCATCTACGAGcatcaacgccacgatcagctTCGCGCACGAGCGCTAATCGaaatcgtaaa
tttgccggtatatcaatttgccgaaaatttCTGAACGGCGCACGTGTCTT

>A05F__commonRT__Read036__boundary_10k_036_chr2:11850036-11860036_p0063__A12R
ACGTCCGCCGCATCTACGAGcatcaacgccacgatcagctTCGCGCACGAGCGCTAATCGccggaaagtt
taatttcgaaagtttgccaacttgccagaaCTGAACGGCGCACGTGTCTT

>A05F__commonRT__Read036__boundary_10k_036_chr2:11850036-11860036_p0064__A12R
ACGTCCGCCGCATCTACGAGcatcaacgccacgatcagctTCGCGCACGAGCGCTAATCGacaattttgc
cgattgacatttgtattctgaaatttccaaCTGAACGGCGCACGTGTCTT

>A05F__commonRT__Read036__boundary_10k_036_chr2:11850036-11860036_p0065__A12R
ACGTCCGCCGCATCTACGAGcatcaacgccacgatcagctTCGCGCACGAGCGCTAATCGatttcgttcc
cgttttctctagaatagaattttcttacttCTGAACGGCGCACGTGTCTT

>A05F__commonRT__Read036__boundary_10k_036_chr2:11850036-11860036_p0066__A12R
ACGTCCGCCGCATCTACGAGcatcaacgccacgatcagctTCGCGCACGAGCGCTAATCGaatttttatt
ttctgcaaattggcgatttgtcaatttgccCTGAACGGCGCACGTGTCTT

>A05F__commonRT__Read036__boundary_10k_036_chr2:11850036-11860036_p0067__A12R
ACGTCCGCCGCATCTACGAGcatcaacgccacgatcagctTCGCGCACGAGCGCTAATCGgatgagcacc
aaattctagctctgttaagagttcaaaaccCTGAACGGCGCACGTGTCTT

>A05F__commonRT__Read036__boundary_10k_036_chr2:11850036-11860036_p0068__A12R
ACGTCCGCCGCATCTACGAGcatcaacgccacgatcagctTCGCGCACGAGCGCTAATCGctggagcact
gggaaaatttaaaattgtcaactttaataaCTGAACGGCGCACGTGTCTT

>A05F__commonRT__Read036__boundary_10k_036_chr2:11850036-11860036_p0069__A12R
ACGTCCGCCGCATCTACGAGcatcaacgccacgatcagctTCGCGCACGAGCGCTAATCGgagtattgca
gaggatgggagcattttgaagtgagtttcaCTGAACGGCGCACGTGTCTT

>A05F__commonRT__Read036__boundary_10k_036_chr2:11850036-11860036_p0070__A12R
ACGTCCGCCGCATCTACGAGcatcaacgccacgatcagctTCGCGCACGAGCGCTAATCGcgggcacaac
gaccactgatttgacatcgaggaggttggaCTGAACGGCGCACGTGTCTT

>A05F__commonRT__Read036__boundary_10k_036_chr2:11850036-11860036_p0071__A12R
ACGTCCGCCGCATCTACGAGcatcaacgccacgatcagctTCGCGCACGAGCGCTAATCGaactacaata
atcaggcaaccacatcatccgctgacacttCTGAACGGCGCACGTGTCTT

>A05F__commonRT__Read036__boundary_10k_036_chr2:11850036-11860036_p0072__A12R
ACGTCCGCCGCATCTACGAGcatcaacgccacgatcagctTCGCGCACGAGCGCTAATCGtaaaggagca
tttccattgctcatgacacttccttatgagCTGAACGGCGCACGTGTCTT

>A05F__commonRT__Read036__boundary_10k_036_chr2:11850036-11860036_p0073__A12R
ACGTCCGCCGCATCTACGAGcatcaacgccacgatcagctTCGCGCACGAGCGCTAATCGactcgccgcg
agcaaccatcttgttcgcggtgaatccggaCTGAACGGCGCACGTGTCTT

>A05F__commonRT__Read036__boundary_10k_036_chr2:11850036-11860036_p0074__A12R
ACGTCCGCCGCATCTACGAGcatcaacgccacgatcagctTCGCGCACGAGCGCTAATCGgattaacatc
ctttgtcttacatttccgttcttttcttttCTGAACGGCGCACGTGTCTT

>A05F__commonRT__Read036__boundary_10k_036_chr2:11850036-11860036_p0075__A12R
ACGTCCGCCGCATCTACGAGcatcaacgccacgatcagctTCGCGCACGAGCGCTAATCGggaaaagcag
acaatacaaaaccaaatattttgaagtcttCTGAACGGCGCACGTGTCTT

>A05F__commonRT__Read036__boundary_10k_036_chr2:11850036-11860036_p0076__A12R
ACGTCCGCCGCATCTACGAGcatcaacgccacgatcagctTCGCGCACGAGCGCTAATCGtttcttaaaa
tctctataactgaaaaccccacgtcagagtCTGAACGGCGCACGTGTCTT

>A05F__commonRT__Read036__boundary_10k_036_chr2:11850036-11860036_p0077__A12R
ACGTCCGCCGCATCTACGAGcatcaacgccacgatcagctTCGCGCACGAGCGCTAATCGggcgcatagg
caggcttgagggcatgtgctttttttttatCTGAACGGCGCACGTGTCTT

>A05F__commonRT__Read036__boundary_10k_036_chr2:11850036-11860036_p0078__A12R
ACGTCCGCCGCATCTACGAGcatcaacgccacgatcagctTCGCGCACGAGCGCTAATCGtcgcttagaa
tattttagccaggtaagttcactgatatcaCTGAACGGCGCACGTGTCTT

>A05F__commonRT__Read036__boundary_10k_036_chr2:11850036-11860036_p0079__A12R
ACGTCCGCCGCATCTACGAGcatcaacgccacgatcagctTCGCGCACGAGCGCTAATCGcaccaccttt
acaatttgaatccattttaattttgttcacCTGAACGGCGCACGTGTCTT

>A05F__commonRT__Read036__boundary_10k_036_chr2:11850036-11860036_p0080__A12R
ACGTCCGCCGCATCTACGAGcatcaacgccacgatcagctTCGCGCACGAGCGCTAATCGcgtggtggat
tatcttatgtaactcgtaatttgaaaaaaaCTGAACGGCGCACGTGTCTT

>A05F__commonRT__Read036__boundary_10k_036_chr2:11850036-11860036_p0081__A12R
ACGTCCGCCGCATCTACGAGcatcaacgccacgatcagctTCGCGCACGAGCGCTAATCGagacacgcgc
ttgaacttttctcagcaaaattggattaaaCTGAACGGCGCACGTGTCTT

>A05F__commonRT__Read036__boundary_10k_036_chr2:11850036-11860036_p0082__A12R
ACGTCCGCCGCATCTACGAGcatcaacgccacgatcagctTCGCGCACGAGCGCTAATCGctccgtgttt
tttttctcgctcaattgttagaaaaacttgCTGAACGGCGCACGTGTCTT

>A05F__commonRT__Read036__boundary_10k_036_chr2:11850036-11860036_p0083__A12R
ACGTCCGCCGCATCTACGAGcatcaacgccacgatcagctTCGCGCACGAGCGCTAATCGtcttctttag
aaccaattttggatttcttgtgaaaattggCTGAACGGCGCACGTGTCTT

>A05F__commonRT__Read036__boundary_10k_036_chr2:11850036-11860036_p0084__A12R
ACGTCCGCCGCATCTACGAGcatcaacgccacgatcagctTCGCGCACGAGCGCTAATCGactgaaatta
gtggcttcttctccctgttaattcgcaggtCTGAACGGCGCACGTGTCTT

>A05F__commonRT__Read036__boundary_10k_036_chr2:11850036-11860036_p0085__A12R
ACGTCCGCCGCATCTACGAGcatcaacgccacgatcagctTCGCGCACGAGCGCTAATCGagttaatttc
cttttcaaatgttgtttcaccacaccgagaCTGAACGGCGCACGTGTCTT

>A05F__commonRT__Read036__boundary_10k_036_chr2:11850036-11860036_p0086__A12R
ACGTCCGCCGCATCTACGAGcatcaacgccacgatcagctTCGCGCACGAGCGCTAATCGaattgaagac
agaatgagtcagttttgttttcacttctccCTGAACGGCGCACGTGTCTT

>A05F__commonRT__Read036__boundary_10k_036_chr2:11850036-11860036_p0087__A12R
ACGTCCGCCGCATCTACGAGcatcaacgccacgatcagctTCGCGCACGAGCGCTAATCGctcaaaattg
ttgtagtctggaaattcgtcagaaaaattaCTGAACGGCGCACGTGTCTT

>A05F__commonRT__Read036__boundary_10k_036_chr2:11850036-11860036_p0088__A12R
ACGTCCGCCGCATCTACGAGcatcaacgccacgatcagctTCGCGCACGAGCGCTAATCGgacccatatt
ttgaatactcatttaacgacttgtatacatCTGAACGGCGCACGTGTCTT

>A05F__commonRT__Read036__boundary_10k_036_chr2:11850036-11860036_p0089__A12R
ACGTCCGCCGCATCTACGAGcatcaacgccacgatcagctTCGCGCACGAGCGCTAATCGtttgtgccta
gattgtaaacttaaagtgtggcatcattgtCTGAACGGCGCACGTGTCTT

>A05F__commonRT__Read036__boundary_10k_036_chr2:11850036-11860036_p0090__A12R
ACGTCCGCCGCATCTACGAGcatcaacgccacgatcagctTCGCGCACGAGCGCTAATCGatgcctacct
acttaggcgtgaaaacgtcgatcaccttctCTGAACGGCGCACGTGTCTT

>A05F__commonRT__Read036__boundary_10k_036_chr2:11850036-11860036_p0091__A12R
ACGTCCGCCGCATCTACGAGcatcaacgccacgatcagctTCGCGCACGAGCGCTAATCGcatacccgcc
tgcctatagagtttgccttgaaggcgacctCTGAACGGCGCACGTGTCTT

>A05F__commonRT__Read036__boundary_10k_036_chr2:11850036-11860036_p0092__A12R
ACGTCCGCCGCATCTACGAGcatcaacgccacgatcagctTCGCGCACGAGCGCTAATCGgaagtgatcg
aaaatcagttttgaattgtaaagacacaaaCTGAACGGCGCACGTGTCTT

>A05F__commonRT__Read036__boundary_10k_036_chr2:11850036-11860036_p0093__A12R
ACGTCCGCCGCATCTACGAGcatcaacgccacgatcagctTCGCGCACGAGCGCTAATCGctttttccgt
tcggtttttggtcgccaccagattttttccCTGAACGGCGCACGTGTCTT

>A05F__commonRT__Read036__boundary_10k_036_chr2:11850036-11860036_p0094__A12R
ACGTCCGCCGCATCTACGAGcatcaacgccacgatcagctTCGCGCACGAGCGCTAATCGcagcctcccc
catctaaatcaaaaaatccaaaattccacgCTGAACGGCGCACGTGTCTT

>A05F__commonRT__Read036__boundary_10k_036_chr2:11850036-11860036_p0095__A12R
ACGTCCGCCGCATCTACGAGcatcaacgccacgatcagctTCGCGCACGAGCGCTAATCGcaaaaatgtg
ttcctcatatgtatatatcgaaaacctagaCTGAACGGCGCACGTGTCTT

>A05F__commonRT__Read036__boundary_10k_036_chr2:11850036-11860036_p0096__A12R
ACGTCCGCCGCATCTACGAGcatcaacgccacgatcagctTCGCGCACGAGCGCTAATCGcaaaacttgc
tatgcgtctttaatcttctagctaaattttCTGAACGGCGCACGTGTCTT

>A05F__commonRT__Read036__boundary_10k_036_chr2:11850036-11860036_p0097__A12R
ACGTCCGCCGCATCTACGAGcatcaacgccacgatcagctTCGCGCACGAGCGCTAATCGcgcgtgaagt
gtgatgtgttatttacgtcaaaccttacgcCTGAACGGCGCACGTGTCTT

>A05F__commonRT__Read036__boundary_10k_036_chr2:11850036-11860036_p0098__A12R
ACGTCCGCCGCATCTACGAGcatcaacgccacgatcagctTCGCGCACGAGCGCTAATCGagatcagtag
attttcgagcctaaaatttggaagattttgCTGAACGGCGCACGTGTCTT

>A05F__commonRT__Read036__boundary_10k_036_chr2:11850036-11860036_p0099__A12R
ACGTCCGCCGCATCTACGAGcatcaacgccacgatcagctTCGCGCACGAGCGCTAATCGgatgtgtcat
ttccgttaataaagtttttgggagataaacCTGAACGGCGCACGTGTCTT

>A05F__commonRT__Read036__boundary_10k_036_chr2:11850036-11860036_p0100__A12R
ACGTCCGCCGCATCTACGAGcatcaacgccacgatcagctTCGCGCACGAGCGCTAATCGtaaatagaat
ttccggccttatcatactaccttatcaacgCTGAACGGCGCACGTGTCTT

>A05F__commonRT__Read037__boundary_10k_037_chr2:11860037-11870037_p0001__A12R
ACGTCCGCCGCATCTACGAGcatcaacgccacgatcagctAGTCCGCGCCAGGGATACGGtaattcactc
tttcaaaaatctgctgtttttcagctgggaCTGAACGGCGCACGTGTCTT

>A05F__commonRT__Read037__boundary_10k_037_chr2:11860037-11870037_p0002__A12R
ACGTCCGCCGCATCTACGAGcatcaacgccacgatcagctAGTCCGCGCCAGGGATACGGtttggtctcc
aggtatccgtcgttcactacacccacctgtCTGAACGGCGCACGTGTCTT

>A05F__commonRT__Read037__boundary_10k_037_chr2:11860037-11870037_p0003__A12R
ACGTCCGCCGCATCTACGAGcatcaacgccacgatcagctAGTCCGCGCCAGGGATACGGagtgcatttt
attcgacgcacagtgttttttgttttttttCTGAACGGCGCACGTGTCTT

>A05F__commonRT__Read037__boundary_10k_037_chr2:11860037-11870037_p0004__A12R
ACGTCCGCCGCATCTACGAGcatcaacgccacgatcagctAGTCCGCGCCAGGGATACGGaaggatactg
tagttggtgaagtacgcagcaaacttgcgtCTGAACGGCGCACGTGTCTT

>A05F__commonRT__Read037__boundary_10k_037_chr2:11860037-11870037_p0005__A12R
ACGTCCGCCGCATCTACGAGcatcaacgccacgatcagctAGTCCGCGCCAGGGATACGGcataaagcgg
tgcaccgcggtgatcaaaaaaattattggaCTGAACGGCGCACGTGTCTT

>A05F__commonRT__Read037__boundary_10k_037_chr2:11860037-11870037_p0006__A12R
ACGTCCGCCGCATCTACGAGcatcaacgccacgatcagctAGTCCGCGCCAGGGATACGGacgggtggcc
gagcaaccacgcggccatcactggtgtagtCTGAACGGCGCACGTGTCTT

>A05F__commonRT__Read037__boundary_10k_037_chr2:11860037-11870037_p0007__A12R
ACGTCCGCCGCATCTACGAGcatcaacgccacgatcagctAGTCCGCGCCAGGGATACGGtaaatatgaa
gttctgtcagttctccaaaaagagtacacaCTGAACGGCGCACGTGTCTT

>A05F__commonRT__Read037__boundary_10k_037_chr2:11860037-11870037_p0008__A12R
ACGTCCGCCGCATCTACGAGcatcaacgccacgatcagctAGTCCGCGCCAGGGATACGGgctccatgat
gaataactgaaaaaaacagaaaaataggatCTGAACGGCGCACGTGTCTT

>A05F__commonRT__Read037__boundary_10k_037_chr2:11860037-11870037_p0009__A12R
ACGTCCGCCGCATCTACGAGcatcaacgccacgatcagctAGTCCGCGCCAGGGATACGGacaattggac
aatctcctttttcgtctcgaaaaatgctttCTGAACGGCGCACGTGTCTT

>A05F__commonRT__Read037__boundary_10k_037_chr2:11860037-11870037_p0010__A12R
ACGTCCGCCGCATCTACGAGcatcaacgccacgatcagctAGTCCGCGCCAGGGATACGGgggtttcgag
ccaattgatattagcgtgccagctaggtagCTGAACGGCGCACGTGTCTT

>A05F__commonRT__Read037__boundary_10k_037_chr2:11860037-11870037_p0011__A12R
ACGTCCGCCGCATCTACGAGcatcaacgccacgatcagctAGTCCGCGCCAGGGATACGGgctcgcaaag
aggtttgacttccggcaactggtccaccttCTGAACGGCGCACGTGTCTT

>A05F__commonRT__Read037__boundary_10k_037_chr2:11860037-11870037_p0012__A12R
ACGTCCGCCGCATCTACGAGcatcaacgccacgatcagctAGTCCGCGCCAGGGATACGGgtgcttttgt
gtatccgtgagctcgtggatcaggaggcgtCTGAACGGCGCACGTGTCTT

>A05F__commonRT__Read037__boundary_10k_037_chr2:11860037-11870037_p0013__A12R
ACGTCCGCCGCATCTACGAGcatcaacgccacgatcagctAGTCCGCGCCAGGGATACGGcatattttgc
aagtgcatcgcactttccttctttttcgcaCTGAACGGCGCACGTGTCTT

>A05F__commonRT__Read037__boundary_10k_037_chr2:11860037-11870037_p0014__A12R
ACGTCCGCCGCATCTACGAGcatcaacgccacgatcagctAGTCCGCGCCAGGGATACGGccggcctcgt
ttcgatgatcgtcttggccccagtaaactcCTGAACGGCGCACGTGTCTT

>A05F__commonRT__Read037__boundary_10k_037_chr2:11860037-11870037_p0015__A12R
ACGTCCGCCGCATCTACGAGcatcaacgccacgatcagctAGTCCGCGCCAGGGATACGGtttaacactg
atatccaagagctcactgcgcaggcggctgCTGAACGGCGCACGTGTCTT

>A05F__commonRT__Read037__boundary_10k_037_chr2:11860037-11870037_p0016__A12R
ACGTCCGCCGCATCTACGAGcatcaacgccacgatcagctAGTCCGCGCCAGGGATACGGctctgtctaa
ctcaacacaggggacatccttttgaacgagCTGAACGGCGCACGTGTCTT

>A05F__commonRT__Read037__boundary_10k_037_chr2:11860037-11870037_p0017__A12R
ACGTCCGCCGCATCTACGAGcatcaacgccacgatcagctAGTCCGCGCCAGGGATACGGgcgattcggg
acttgatgctgaagaagacgattcaatcatCTGAACGGCGCACGTGTCTT

>A05F__commonRT__Read037__boundary_10k_037_chr2:11860037-11870037_p0018__A12R
ACGTCCGCCGCATCTACGAGcatcaacgccacgatcagctAGTCCGCGCCAGGGATACGGgcagttgggc
acttgtctccaatattttcgattttcggctCTGAACGGCGCACGTGTCTT

>A05F__commonRT__Read037__boundary_10k_037_chr2:11860037-11870037_p0019__A12R
ACGTCCGCCGCATCTACGAGcatcaacgccacgatcagctAGTCCGCGCCAGGGATACGGatggccgaat
tttggtctaacaagaagattaagaatgacaCTGAACGGCGCACGTGTCTT

>A05F__commonRT__Read037__boundary_10k_037_chr2:11860037-11870037_p0020__A12R
ACGTCCGCCGCATCTACGAGcatcaacgccacgatcagctAGTCCGCGCCAGGGATACGGgcatgtgcac
gcatgttcacaggtccacgttcattcttttCTGAACGGCGCACGTGTCTT

>A05F__commonRT__Read037__boundary_10k_037_chr2:11860037-11870037_p0021__A12R
ACGTCCGCCGCATCTACGAGcatcaacgccacgatcagctAGTCCGCGCCAGGGATACGGccgaatattt
ttgctccttgcctgtaaaaaattgattttaCTGAACGGCGCACGTGTCTT

>A05F__commonRT__Read037__boundary_10k_037_chr2:11860037-11870037_p0022__A12R
ACGTCCGCCGCATCTACGAGcatcaacgccacgatcagctAGTCCGCGCCAGGGATACGGtcattaatca
gctcgtttttcttctgaacattttccatccCTGAACGGCGCACGTGTCTT

>A05F__commonRT__Read037__boundary_10k_037_chr2:11860037-11870037_p0023__A12R
ACGTCCGCCGCATCTACGAGcatcaacgccacgatcagctAGTCCGCGCCAGGGATACGGtgctcgagtt
tacaacttctattgtcactgattcgaaattCTGAACGGCGCACGTGTCTT

>A05F__commonRT__Read037__boundary_10k_037_chr2:11860037-11870037_p0024__A12R
ACGTCCGCCGCATCTACGAGcatcaacgccacgatcagctAGTCCGCGCCAGGGATACGGacgctgcttc
tggatagattcatttcttcccgcgaaaaagCTGAACGGCGCACGTGTCTT

>A05F__commonRT__Read037__boundary_10k_037_chr2:11860037-11870037_p0025__A12R
ACGTCCGCCGCATCTACGAGcatcaacgccacgatcagctAGTCCGCGCCAGGGATACGGttgctggatt
ctggattaacagattccgcttcaactatgtCTGAACGGCGCACGTGTCTT

>A05F__commonRT__Read037__boundary_10k_037_chr2:11860037-11870037_p0026__A12R
ACGTCCGCCGCATCTACGAGcatcaacgccacgatcagctAGTCCGCGCCAGGGATACGGgccttgggag
catccatattcacctgaaaaaataaataaaCTGAACGGCGCACGTGTCTT

>A05F__commonRT__Read037__boundary_10k_037_chr2:11860037-11870037_p0027__A12R
ACGTCCGCCGCATCTACGAGcatcaacgccacgatcagctAGTCCGCGCCAGGGATACGGccagctttgc
acgaatgttgttgacaatgccagtgaccggCTGAACGGCGCACGTGTCTT

>A05F__commonRT__Read037__boundary_10k_037_chr2:11860037-11870037_p0028__A12R
ACGTCCGCCGCATCTACGAGcatcaacgccacgatcagctAGTCCGCGCCAGGGATACGGattcgagatt
tgtaactttcaatgtcatccatcaaatcaaCTGAACGGCGCACGTGTCTT

>A05F__commonRT__Read037__boundary_10k_037_chr2:11860037-11870037_p0029__A12R
ACGTCCGCCGCATCTACGAGcatcaacgccacgatcagctAGTCCGCGCCAGGGATACGGaattgacatc
agaatatgctctcaacgataacttcggccaCTGAACGGCGCACGTGTCTT

>A05F__commonRT__Read037__boundary_10k_037_chr2:11860037-11870037_p0030__A12R
ACGTCCGCCGCATCTACGAGcatcaacgccacgatcagctAGTCCGCGCCAGGGATACGGttattagcta
cacgatcgcatttacatggtaatgatgaagCTGAACGGCGCACGTGTCTT

>A05F__commonRT__Read037__boundary_10k_037_chr2:11860037-11870037_p0031__A12R
ACGTCCGCCGCATCTACGAGcatcaacgccacgatcagctAGTCCGCGCCAGGGATACGGacgcataaaa
catgtaaaaagggacattggggggggggggCTGAACGGCGCACGTGTCTT

>A05F__commonRT__Read037__boundary_10k_037_chr2:11860037-11870037_p0032__A12R
ACGTCCGCCGCATCTACGAGcatcaacgccacgatcagctAGTCCGCGCCAGGGATACGGgacagttgca
attgttgattgaatctttgttaactatgaaCTGAACGGCGCACGTGTCTT

>A05F__commonRT__Read037__boundary_10k_037_chr2:11860037-11870037_p0033__A12R
ACGTCCGCCGCATCTACGAGcatcaacgccacgatcagctAGTCCGCGCCAGGGATACGGctcccgacgg
aatggggtgtcctttaccgatttttgagaaCTGAACGGCGCACGTGTCTT

>A05F__commonRT__Read037__boundary_10k_037_chr2:11860037-11870037_p0034__A12R
ACGTCCGCCGCATCTACGAGcatcaacgccacgatcagctAGTCCGCGCCAGGGATACGGaatgccatcg
aaccctgggatgcttgtccggtgcgatcacCTGAACGGCGCACGTGTCTT

>A05F__commonRT__Read037__boundary_10k_037_chr2:11860037-11870037_p0035__A12R
ACGTCCGCCGCATCTACGAGcatcaacgccacgatcagctAGTCCGCGCCAGGGATACGGcgacaagaaa
tgttaaatgtgaaaaagcttttgaagagtaCTGAACGGCGCACGTGTCTT

>A05F__commonRT__Read037__boundary_10k_037_chr2:11860037-11870037_p0036__A12R
ACGTCCGCCGCATCTACGAGcatcaacgccacgatcagctAGTCCGCGCCAGGGATACGGaattttgtga
ttttcgcgccaataatatggttcctggtctCTGAACGGCGCACGTGTCTT

>A05F__commonRT__Read037__boundary_10k_037_chr2:11860037-11870037_p0037__A12R
ACGTCCGCCGCATCTACGAGcatcaacgccacgatcagctAGTCCGCGCCAGGGATACGGtcaacgaagg
tcccaacacgaaacacgtggcgaggaatagCTGAACGGCGCACGTGTCTT

>A05F__commonRT__Read037__boundary_10k_037_chr2:11860037-11870037_p0038__A12R
ACGTCCGCCGCATCTACGAGcatcaacgccacgatcagctAGTCCGCGCCAGGGATACGGgcattaaacg
gaacgataatatttgggtacatgaaagcgaCTGAACGGCGCACGTGTCTT

>A05F__commonRT__Read037__boundary_10k_037_chr2:11860037-11870037_p0039__A12R
ACGTCCGCCGCATCTACGAGcatcaacgccacgatcagctAGTCCGCGCCAGGGATACGGtcgtggccca
agccaaatttttcgagttctgaacttggttCTGAACGGCGCACGTGTCTT

>A05F__commonRT__Read037__boundary_10k_037_chr2:11860037-11870037_p0040__A12R
ACGTCCGCCGCATCTACGAGcatcaacgccacgatcagctAGTCCGCGCCAGGGATACGGccatacttta
tattaacttccgaaccgcccgtagaaagatCTGAACGGCGCACGTGTCTT

>A05F__commonRT__Read037__boundary_10k_037_chr2:11860037-11870037_p0041__A12R
ACGTCCGCCGCATCTACGAGcatcaacgccacgatcagctAGTCCGCGCCAGGGATACGGgtctcgacgc
gaacgaaatttcacagctacaatatcgggtCTGAACGGCGCACGTGTCTT

>A05F__commonRT__Read037__boundary_10k_037_chr2:11860037-11870037_p0042__A12R
ACGTCCGCCGCATCTACGAGcatcaacgccacgatcagctAGTCCGCGCCAGGGATACGGttgttcttca
cgtagaatctggaggaatttttacgattttCTGAACGGCGCACGTGTCTT

>A05F__commonRT__Read037__boundary_10k_037_chr2:11860037-11870037_p0043__A12R
ACGTCCGCCGCATCTACGAGcatcaacgccacgatcagctAGTCCGCGCCAGGGATACGGgctgaaaaca
cgggctctactcggcttaaaaattcaatttCTGAACGGCGCACGTGTCTT

>A05F__commonRT__Read037__boundary_10k_037_chr2:11860037-11870037_p0044__A12R
ACGTCCGCCGCATCTACGAGcatcaacgccacgatcagctAGTCCGCGCCAGGGATACGGtcgtcatttg
cctaacgtaatgatagcagatttcagcgatCTGAACGGCGCACGTGTCTT

>A05F__commonRT__Read037__boundary_10k_037_chr2:11860037-11870037_p0045__A12R
ACGTCCGCCGCATCTACGAGcatcaacgccacgatcagctAGTCCGCGCCAGGGATACGGgctgcaattc
ctttaccaaacgctgaaattttagccttccCTGAACGGCGCACGTGTCTT

>A05F__commonRT__Read037__boundary_10k_037_chr2:11860037-11870037_p0046__A12R
ACGTCCGCCGCATCTACGAGcatcaacgccacgatcagctAGTCCGCGCCAGGGATACGGgaagttatca
tctgctcacgcatccaaggaagcataaatgCTGAACGGCGCACGTGTCTT

>A05F__commonRT__Read037__boundary_10k_037_chr2:11860037-11870037_p0047__A12R
ACGTCCGCCGCATCTACGAGcatcaacgccacgatcagctAGTCCGCGCCAGGGATACGGtcagattgca
gaaaattccaaccaaccgcttcagattatcCTGAACGGCGCACGTGTCTT

>A05F__commonRT__Read037__boundary_10k_037_chr2:11860037-11870037_p0048__A12R
ACGTCCGCCGCATCTACGAGcatcaacgccacgatcagctAGTCCGCGCCAGGGATACGGcgtattgact
ctgcaaaattaaacaattctattaggttacCTGAACGGCGCACGTGTCTT

>A05F__commonRT__Read037__boundary_10k_037_chr2:11860037-11870037_p0049__A12R
ACGTCCGCCGCATCTACGAGcatcaacgccacgatcagctAGTCCGCGCCAGGGATACGGcgtagatcgc
attctcgcctacaactagctcagtgaccttCTGAACGGCGCACGTGTCTT

>A05F__commonRT__Read037__boundary_10k_037_chr2:11860037-11870037_p0050__A12R
ACGTCCGCCGCATCTACGAGcatcaacgccacgatcagctAGTCCGCGCCAGGGATACGGgtctggattc
tttttcatgtactcactgtaaaagctagttCTGAACGGCGCACGTGTCTT

>A05F__commonRT__Read037__boundary_10k_037_chr2:11860037-11870037_p0051__A12R
ACGTCCGCCGCATCTACGAGcatcaacgccacgatcagctAGTCCGCGCCAGGGATACGGggcttgttga
acttctttgcacaatctccctcgccaggatCTGAACGGCGCACGTGTCTT

>A05F__commonRT__Read037__boundary_10k_037_chr2:11860037-11870037_p0052__A12R
ACGTCCGCCGCATCTACGAGcatcaacgccacgatcagctAGTCCGCGCCAGGGATACGGgagacttgcg
ttaatttcagcacaatattcaagatttttaCTGAACGGCGCACGTGTCTT

>A05F__commonRT__Read037__boundary_10k_037_chr2:11860037-11870037_p0053__A12R
ACGTCCGCCGCATCTACGAGcatcaacgccacgatcagctAGTCCGCGCCAGGGATACGGttgacggggg
cgaaaacggagaagacgttgagtagcgcagCTGAACGGCGCACGTGTCTT

>A05F__commonRT__Read037__boundary_10k_037_chr2:11860037-11870037_p0054__A12R
ACGTCCGCCGCATCTACGAGcatcaacgccacgatcagctAGTCCGCGCCAGGGATACGGgtcagtacga
gtcggtggaacgtctgacaggctgtcaccaCTGAACGGCGCACGTGTCTT

>A05F__commonRT__Read037__boundary_10k_037_chr2:11860037-11870037_p0055__A12R
ACGTCCGCCGCATCTACGAGcatcaacgccacgatcagctAGTCCGCGCCAGGGATACGGacttactcga
ggatattcaacttgagccaacttggtgagtCTGAACGGCGCACGTGTCTT

>A05F__commonRT__Read037__boundary_10k_037_chr2:11860037-11870037_p0056__A12R
ACGTCCGCCGCATCTACGAGcatcaacgccacgatcagctAGTCCGCGCCAGGGATACGGtgaactttca
gcgaatactgcccatgcccagctcgtgaatCTGAACGGCGCACGTGTCTT

>A05F__commonRT__Read037__boundary_10k_037_chr2:11860037-11870037_p0057__A12R
ACGTCCGCCGCATCTACGAGcatcaacgccacgatcagctAGTCCGCGCCAGGGATACGGtgcgtgagtt
tgagtggaagatttggcgtgattttatagtCTGAACGGCGCACGTGTCTT

>A05F__commonRT__Read037__boundary_10k_037_chr2:11860037-11870037_p0058__A12R
ACGTCCGCCGCATCTACGAGcatcaacgccacgatcagctAGTCCGCGCCAGGGATACGGgaccaggatc
cgaaggaaaggtcggaagaccaggaaaggaCTGAACGGCGCACGTGTCTT

>A05F__commonRT__Read037__boundary_10k_037_chr2:11860037-11870037_p0059__A12R
ACGTCCGCCGCATCTACGAGcatcaacgccacgatcagctAGTCCGCGCCAGGGATACGGgaagaaacgg
accagttggaggagctggaccagctggaccCTGAACGGCGCACGTGTCTT

>A05F__commonRT__Read037__boundary_10k_037_chr2:11860037-11870037_p0060__A12R
ACGTCCGCCGCATCTACGAGcatcaacgccacgatcagctAGTCCGCGCCAGGGATACGGggacaacgtg
gaccacaaggagaacaaggaccagtcggagCTGAACGGCGCACGTGTCTT

>A05F__commonRT__Read037__boundary_10k_037_chr2:11860037-11870037_p0061__A12R
ACGTCCGCCGCATCTACGAGcatcaacgccacgatcagctAGTCCGCGCCAGGGATACGGaatccaggac
atccaggagagatgggagctccaggaccacCTGAACGGCGCACGTGTCTT

>A05F__commonRT__Read037__boundary_10k_037_chr2:11860037-11870037_p0062__A12R
ACGTCCGCCGCATCTACGAGcatcaacgccacgatcagctAGTCCGCGCCAGGGATACGGgggagccgat
ggaggactcggtcgcaccggacacgatggaCTGAACGGCGCACGTGTCTT

>A05F__commonRT__Read037__boundary_10k_037_chr2:11860037-11870037_p0063__A12R
ACGTCCGCCGCATCTACGAGcatcaacgccacgatcagctAGTCCGCGCCAGGGATACGGcagctgctga
gaacaagtgccacgctggaccaccaggaccCTGAACGGCGCACGTGTCTT

>A05F__commonRT__Read037__boundary_10k_037_chr2:11860037-11870037_p0064__A12R
ACGTCCGCCGCATCTACGAGcatcaacgccacgatcagctAGTCCGCGCCAGGGATACGGgctggaccag
ctccaacaggaggatcttgccagtgtcaatCTGAACGGCGCACGTGTCTT

>A05F__commonRT__Read037__boundary_10k_037_chr2:11860037-11870037_p0065__A12R
ACGTCCGCCGCATCTACGAGcatcaacgccacgatcagctAGTCCGCGCCAGGGATACGGatttttaaag
cgaatttttctagcaagaaaccgacgcaatCTGAACGGCGCACGTGTCTT

>A05F__commonRT__Read037__boundary_10k_037_chr2:11860037-11870037_p0066__A12R
ACGTCCGCCGCATCTACGAGcatcaacgccacgatcagctAGTCCGCGCCAGGGATACGGttacaagctt
cagagtgagaattgtctagattttttttagCTGAACGGCGCACGTGTCTT

>A05F__commonRT__Read037__boundary_10k_037_chr2:11860037-11870037_p0067__A12R
ACGTCCGCCGCATCTACGAGcatcaacgccacgatcagctAGTCCGCGCCAGGGATACGGggtcgtaaaa
ctacgatattttagactgtttttcatattcCTGAACGGCGCACGTGTCTT

>A05F__commonRT__Read037__boundary_10k_037_chr2:11860037-11870037_p0068__A12R
ACGTCCGCCGCATCTACGAGcatcaacgccacgatcagctAGTCCGCGCCAGGGATACGGaccccatcac
aacatcaatcttctgtgcgcctaaacgagtCTGAACGGCGCACGTGTCTT

>A05F__commonRT__Read037__boundary_10k_037_chr2:11860037-11870037_p0069__A12R
ACGTCCGCCGCATCTACGAGcatcaacgccacgatcagctAGTCCGCGCCAGGGATACGGgttcacaaat
atccccctcattatctctttttattcggttCTGAACGGCGCACGTGTCTT

>A05F__commonRT__Read037__boundary_10k_037_chr2:11860037-11870037_p0070__A12R
ACGTCCGCCGCATCTACGAGcatcaacgccacgatcagctAGTCCGCGCCAGGGATACGGccatttccaa
taacttgtcatcaccatataatatcaatcaCTGAACGGCGCACGTGTCTT

>A05F__commonRT__Read037__boundary_10k_037_chr2:11860037-11870037_p0071__A12R
ACGTCCGCCGCATCTACGAGcatcaacgccacgatcagctAGTCCGCGCCAGGGATACGGagaaacaggt
cgatcatacttttgaacagtggtgcaaagaCTGAACGGCGCACGTGTCTT

>A05F__commonRT__Read037__boundary_10k_037_chr2:11860037-11870037_p0072__A12R
ACGTCCGCCGCATCTACGAGcatcaacgccacgatcagctAGTCCGCGCCAGGGATACGGtgacattcct
gaatttaagccagttttttttttgggtattCTGAACGGCGCACGTGTCTT

>A05F__commonRT__Read037__boundary_10k_037_chr2:11860037-11870037_p0073__A12R
ACGTCCGCCGCATCTACGAGcatcaacgccacgatcagctAGTCCGCGCCAGGGATACGGgctacaggga
ttctcaattttctttagtttttcgttttttCTGAACGGCGCACGTGTCTT

>A05F__commonRT__Read037__boundary_10k_037_chr2:11860037-11870037_p0074__A12R
ACGTCCGCCGCATCTACGAGcatcaacgccacgatcagctAGTCCGCGCCAGGGATACGGacggaaacac
atagttctgagattgcgtattgagcaacatCTGAACGGCGCACGTGTCTT

>A05F__commonRT__Read037__boundary_10k_037_chr2:11860037-11870037_p0075__A12R
ACGTCCGCCGCATCTACGAGcatcaacgccacgatcagctAGTCCGCGCCAGGGATACGGgagcattttt
tccaaatatttctgctcagatgaatgttatCTGAACGGCGCACGTGTCTT

>A05F__commonRT__Read037__boundary_10k_037_chr2:11860037-11870037_p0076__A12R
ACGTCCGCCGCATCTACGAGcatcaacgccacgatcagctAGTCCGCGCCAGGGATACGGccagctgaaa
catgataaaatagttaaaaaaatgtcctgaCTGAACGGCGCACGTGTCTT

>A05F__commonRT__Read037__boundary_10k_037_chr2:11860037-11870037_p0077__A12R
ACGTCCGCCGCATCTACGAGcatcaacgccacgatcagctAGTCCGCGCCAGGGATACGGgtggcatgaa
tgaaaaggttttggtttcaaatcttaaaaaCTGAACGGCGCACGTGTCTT

>A05F__commonRT__Read037__boundary_10k_037_chr2:11860037-11870037_p0078__A12R
ACGTCCGCCGCATCTACGAGcatcaacgccacgatcagctAGTCCGCGCCAGGGATACGGcgttttgtag
agttgaacctgaaatcaagaaattttgtatCTGAACGGCGCACGTGTCTT

>A05F__commonRT__Read037__boundary_10k_037_chr2:11860037-11870037_p0079__A12R
ACGTCCGCCGCATCTACGAGcatcaacgccacgatcagctAGTCCGCGCCAGGGATACGGtgctattctt
ctcaaacaatgttcgtaggatgaagcgcatCTGAACGGCGCACGTGTCTT

>A05F__commonRT__Read037__boundary_10k_037_chr2:11860037-11870037_p0080__A12R
ACGTCCGCCGCATCTACGAGcatcaacgccacgatcagctAGTCCGCGCCAGGGATACGGatgatggggt
ctccagtggtgcgatgagtccgtcgagaagCTGAACGGCGCACGTGTCTT

>A05F__commonRT__Read037__boundary_10k_037_chr2:11860037-11870037_p0081__A12R
ACGTCCGCCGCATCTACGAGcatcaacgccacgatcagctAGTCCGCGCCAGGGATACGGacaaggaaga
agcgacgaaggtggctgtatgcacttgcatCTGAACGGCGCACGTGTCTT

>A05F__commonRT__Read037__boundary_10k_037_chr2:11860037-11870037_p0082__A12R
ACGTCCGCCGCATCTACGAGcatcaacgccacgatcagctAGTCCGCGCCAGGGATACGGtggccgagag
ccagaagagagcacaaaagggcaatgcccgCTGAACGGCGCACGTGTCTT

>A05F__commonRT__Read037__boundary_10k_037_chr2:11860037-11870037_p0083__A12R
ACGTCCGCCGCATCTACGAGcatcaacgccacgatcagctAGTCCGCGCCAGGGATACGGgtcaagctca
gtccaatagtcttgaacattattgaaaatcCTGAACGGCGCACGTGTCTT

>A05F__commonRT__Read037__boundary_10k_037_chr2:11860037-11870037_p0084__A12R
ACGTCCGCCGCATCTACGAGcatcaacgccacgatcagctAGTCCGCGCCAGGGATACGGgtcggtttct
tgctagaaaaattcgctttaaaaatctaaaCTGAACGGCGCACGTGTCTT

>A05F__commonRT__Read037__boundary_10k_037_chr2:11860037-11870037_p0085__A12R
ACGTCCGCCGCATCTACGAGcatcaacgccacgatcagctAGTCCGCGCCAGGGATACGGatagcttcca
ccggtgtttccagaagcggcatatcctcccCTGAACGGCGCACGTGTCTT

>A05F__commonRT__Read037__boundary_10k_037_chr2:11860037-11870037_p0086__A12R
ACGTCCGCCGCATCTACGAGcatcaacgccacgatcagctAGTCCGCGCCAGGGATACGGcactggcaag
atcctcctgttggagctggtccagctggagCTGAACGGCGCACGTGTCTT

>A05F__commonRT__Read037__boundary_10k_037_chr2:11860037-11870037_p0087__A12R
ACGTCCGCCGCATCTACGAGcatcaacgccacgatcagctAGTCCGCGCCAGGGATACGGtggtggtcca
gcgtggcacttgttctcagcagctgattgaCTGAACGGCGCACGTGTCTT

>A05F__commonRT__Read037__boundary_10k_037_chr2:11860037-11870037_p0088__A12R
ACGTCCGCCGCATCTACGAGcatcaacgccacgatcagctAGTCCGCGCCAGGGATACGGacgtccaaag
aatcgtgtcctggctttccgtcgactcctgCTGAACGGCGCACGTGTCTT

>A05F__commonRT__Read037__boundary_10k_037_chr2:11860037-11870037_p0089__A12R
ACGTCCGCCGCATCTACGAGcatcaacgccacgatcagctAGTCCGCGCCAGGGATACGGgcaatagtag
cagagtccagtgtcttgtggttctggggtgCTGAACGGCGCACGTGTCTT

>A05F__commonRT__Read037__boundary_10k_037_chr2:11860037-11870037_p0090__A12R
ACGTCCGCCGCATCTACGAGcatcaacgccacgatcagctAGTCCGCGCCAGGGATACGGaagtcctggt
cttccgtttggccctggagctcctggtggtCTGAACGGCGCACGTGTCTT

>A05F__commonRT__Read037__boundary_10k_037_chr2:11860037-11870037_p0091__A12R
ACGTCCGCCGCATCTACGAGcatcaacgccacgatcagctAGTCCGCGCCAGGGATACGGgacgtccgat
tggcttgcgtccgtcggctcccttctctccCTGAACGGCGCACGTGTCTT

>A05F__commonRT__Read037__boundary_10k_037_chr2:11860037-11870037_p0092__A12R
ACGTCCGCCGCATCTACGAGcatcaacgccacgatcagctAGTCCGCGCCAGGGATACGGttcttccgtt
gtctccgactggtccttgttctccttgtggCTGAACGGCGCACGTGTCTT

>A05F__commonRT__Read037__boundary_10k_037_chr2:11860037-11870037_p0093__A12R
ACGTCCGCCGCATCTACGAGcatcaacgccacgatcagctAGTCCGCGCCAGGGATACGGtccgaccttt
ccttcggatcctggtcctccatcgagtcccCTGAACGGCGCACGTGTCTT

>A05F__commonRT__Read037__boundary_10k_037_chr2:11860037-11870037_p0094__A12R
ACGTCCGCCGCATCTACGAGcatcaacgccacgatcagctAGTCCGCGCCAGGGATACGGccaaatcttc
cactcaaactcacgcatcctttcctggtctCTGAACGGCGCACGTGTCTT

>A05F__commonRT__Read037__boundary_10k_037_chr2:11860037-11870037_p0095__A12R
ACGTCCGCCGCATCTACGAGcatcaacgccacgatcagctAGTCCGCGCCAGGGATACGGtccgcgtcct
ccggttccaccgtgggattcacgagctgggCTGAACGGCGCACGTGTCTT

>A05F__commonRT__Read037__boundary_10k_037_chr2:11860037-11870037_p0096__A12R
ACGTCCGCCGCATCTACGAGcatcaacgccacgatcagctAGTCCGCGCCAGGGATACGGtttaagcttt
ttggtagtggtcgcctgctccacctgatccCTGAACGGCGCACGTGTCTT

>A05F__commonRT__Read037__boundary_10k_037_chr2:11860037-11870037_p0097__A12R
ACGTCCGCCGCATCTACGAGcatcaacgccacgatcagctAGTCCGCGCCAGGGATACGGgataattccg
attagtgcttcgtctggaaatattaattttCTGAACGGCGCACGTGTCTT

>A05F__commonRT__Read037__boundary_10k_037_chr2:11860037-11870037_p0098__A12R
ACGTCCGCCGCATCTACGAGcatcaacgccacgatcagctAGTCCGCGCCAGGGATACGGtgatgtggcg
ggaaatcacgaagaaaataaatttaaaattCTGAACGGCGCACGTGTCTT

>A05F__commonRT__Read037__boundary_10k_037_chr2:11860037-11870037_p0099__A12R
ACGTCCGCCGCATCTACGAGcatcaacgccacgatcagctAGTCCGCGCCAGGGATACGGagacagaaag
aaaacagacaacaaaatgagtgtgtgtgcgCTGAACGGCGCACGTGTCTT

>A05F__commonRT__Read037__boundary_10k_037_chr2:11860037-11870037_p0100__A12R
ACGTCCGCCGCATCTACGAGcatcaacgccacgatcagctAGTCCGCGCCAGGGATACGGtttttcacgt
tttagttgggaagaaaattgttcatggtagCTGAACGGCGCACGTGTCTT

>A05F__commonRT__Read038__boundary_10k_038_chr2:11870038-11880038_p0001__A12R
ACGTCCGCCGCATCTACGAGcatcaacgccacgatcagctTAACGCAAGCTGCCTTACGTtacgaatctc
aatccacattttgagctctctaaaataaatCTGAACGGCGCACGTGTCTT

>A05F__commonRT__Read038__boundary_10k_038_chr2:11870038-11880038_p0002__A12R
ACGTCCGCCGCATCTACGAGcatcaacgccacgatcagctTAACGCAAGCTGCCTTACGTtcatcgaaag
ctgtgaaggagacgatgagttcgtaaaattCTGAACGGCGCACGTGTCTT

>A05F__commonRT__Read038__boundary_10k_038_chr2:11870038-11880038_p0003__A12R
ACGTCCGCCGCATCTACGAGcatcaacgccacgatcagctTAACGCAAGCTGCCTTACGTctggcttcag
cttttcccgatctttacccgttcgtctcttCTGAACGGCGCACGTGTCTT

>A05F__commonRT__Read038__boundary_10k_038_chr2:11870038-11880038_p0004__A12R
ACGTCCGCCGCATCTACGAGcatcaacgccacgatcagctTAACGCAAGCTGCCTTACGTtcgtctagcg
caacttccactcctgccatttccacatttcCTGAACGGCGCACGTGTCTT

>A05F__commonRT__Read038__boundary_10k_038_chr2:11870038-11880038_p0005__A12R
ACGTCCGCCGCATCTACGAGcatcaacgccacgatcagctTAACGCAAGCTGCCTTACGTcggccaaaat
caaatccacagcttccagctcatttaattgCTGAACGGCGCACGTGTCTT

>A05F__commonRT__Read038__boundary_10k_038_chr2:11870038-11880038_p0006__A12R
ACGTCCGCCGCATCTACGAGcatcaacgccacgatcagctTAACGCAAGCTGCCTTACGTtaggagcctg
tgcgcatcatagtagcaaacgacagcgattCTGAACGGCGCACGTGTCTT

>A05F__commonRT__Read038__boundary_10k_038_chr2:11870038-11880038_p0007__A12R
ACGTCCGCCGCATCTACGAGcatcaacgccacgatcagctTAACGCAAGCTGCCTTACGTcctctcggtc
ccattttagcatttggcgcattgttgcgatCTGAACGGCGCACGTGTCTT

>A05F__commonRT__Read038__boundary_10k_038_chr2:11870038-11880038_p0008__A12R
ACGTCCGCCGCATCTACGAGcatcaacgccacgatcagctTAACGCAAGCTGCCTTACGTaatgtgctat
tgaggaacttgctgatacgttgaggaatatCTGAACGGCGCACGTGTCTT

>A05F__commonRT__Read038__boundary_10k_038_chr2:11870038-11880038_p0009__A12R
ACGTCCGCCGCATCTACGAGcatcaacgccacgatcagctTAACGCAAGCTGCCTTACGTtgaacggtga
aattgattagttgttctgaaaattggaaaaCTGAACGGCGCACGTGTCTT

>A05F__commonRT__Read038__boundary_10k_038_chr2:11870038-11880038_p0010__A12R
ACGTCCGCCGCATCTACGAGcatcaacgccacgatcagctTAACGCAAGCTGCCTTACGTggcatttctg
acctgaaattaattttatgaaagaattccaCTGAACGGCGCACGTGTCTT

>A05F__commonRT__Read038__boundary_10k_038_chr2:11870038-11880038_p0011__A12R
ACGTCCGCCGCATCTACGAGcatcaacgccacgatcagctTAACGCAAGCTGCCTTACGTtcgaaatgca
accaattacttcacttcgaatctcctcaatCTGAACGGCGCACGTGTCTT

>A05F__commonRT__Read038__boundary_10k_038_chr2:11870038-11880038_p0012__A12R
ACGTCCGCCGCATCTACGAGcatcaacgccacgatcagctTAACGCAAGCTGCCTTACGTgaaatcgaaa
ctgcgtttcctcccggaatctcacagatcaCTGAACGGCGCACGTGTCTT

>A05F__commonRT__Read038__boundary_10k_038_chr2:11870038-11880038_p0013__A12R
ACGTCCGCCGCATCTACGAGcatcaacgccacgatcagctTAACGCAAGCTGCCTTACGTcgagagaaat
ccaggctgtcaagctactacaactgagcttCTGAACGGCGCACGTGTCTT

>A05F__commonRT__Read038__boundary_10k_038_chr2:11870038-11880038_p0014__A12R
ACGTCCGCCGCATCTACGAGcatcaacgccacgatcagctTAACGCAAGCTGCCTTACGTgctttagaaa
atcgaaaatattctcgaatacagaaaaaccCTGAACGGCGCACGTGTCTT

>A05F__commonRT__Read038__boundary_10k_038_chr2:11870038-11880038_p0015__A12R
ACGTCCGCCGCATCTACGAGcatcaacgccacgatcagctTAACGCAAGCTGCCTTACGTgatttttggg
tataggcatgaagatggagtagcgagaattCTGAACGGCGCACGTGTCTT

>A05F__commonRT__Read038__boundary_10k_038_chr2:11870038-11880038_p0016__A12R
ACGTCCGCCGCATCTACGAGcatcaacgccacgatcagctTAACGCAAGCTGCCTTACGTagcatcgtga
actgtaaactctcaaacagatttgtaactgCTGAACGGCGCACGTGTCTT

>A05F__commonRT__Read038__boundary_10k_038_chr2:11870038-11880038_p0017__A12R
ACGTCCGCCGCATCTACGAGcatcaacgccacgatcagctTAACGCAAGCTGCCTTACGTtgtagagttc
cgcacattgcttgatccgaccagtctgtttCTGAACGGCGCACGTGTCTT

>A05F__commonRT__Read038__boundary_10k_038_chr2:11870038-11880038_p0018__A12R
ACGTCCGCCGCATCTACGAGcatcaacgccacgatcagctTAACGCAAGCTGCCTTACGTcgatgaggca
atcgatttcagagcaacagcgcatgctagcCTGAACGGCGCACGTGTCTT

>A05F__commonRT__Read038__boundary_10k_038_chr2:11870038-11880038_p0019__A12R
ACGTCCGCCGCATCTACGAGcatcaacgccacgatcagctTAACGCAAGCTGCCTTACGTcgtccacctt
gatattctcgatccctagatgatctgatggCTGAACGGCGCACGTGTCTT

>A05F__commonRT__Read038__boundary_10k_038_chr2:11870038-11880038_p0020__A12R
ACGTCCGCCGCATCTACGAGcatcaacgccacgatcagctTAACGCAAGCTGCCTTACGTgaagtgttcc
gacttgatgatcgcttgtcgcaagtaatgaCTGAACGGCGCACGTGTCTT

>A05F__commonRT__Read038__boundary_10k_038_chr2:11870038-11880038_p0021__A12R
ACGTCCGCCGCATCTACGAGcatcaacgccacgatcagctTAACGCAAGCTGCCTTACGTgtctccataa
gcttcgcggggaaatatgaaatcagctgttCTGAACGGCGCACGTGTCTT

>A05F__commonRT__Read038__boundary_10k_038_chr2:11870038-11880038_p0022__A12R
ACGTCCGCCGCATCTACGAGcatcaacgccacgatcagctTAACGCAAGCTGCCTTACGTatcatccagg
aagttcagctcgtctgtagaatttctttcaCTGAACGGCGCACGTGTCTT

>A05F__commonRT__Read038__boundary_10k_038_chr2:11870038-11880038_p0023__A12R
ACGTCCGCCGCATCTACGAGcatcaacgccacgatcagctTAACGCAAGCTGCCTTACGTtcggatccgg
tttttgagtcgttgattgttcctttttctgCTGAACGGCGCACGTGTCTT

>A05F__commonRT__Read038__boundary_10k_038_chr2:11870038-11880038_p0024__A12R
ACGTCCGCCGCATCTACGAGcatcaacgccacgatcagctTAACGCAAGCTGCCTTACGTtgagctgtaa
ctttgtccgttatgtggactgtttggctttCTGAACGGCGCACGTGTCTT

>A05F__commonRT__Read038__boundary_10k_038_chr2:11870038-11880038_p0025__A12R
ACGTCCGCCGCATCTACGAGcatcaacgccacgatcagctTAACGCAAGCTGCCTTACGTagccgaatca
tagttgttcgatggatctgtagagctcagtCTGAACGGCGCACGTGTCTT

>A05F__commonRT__Read038__boundary_10k_038_chr2:11870038-11880038_p0026__A12R
ACGTCCGCCGCATCTACGAGcatcaacgccacgatcagctTAACGCAAGCTGCCTTACGTttcttctgat
gtgcatagtcggtcacttgcatctcgtataCTGAACGGCGCACGTGTCTT

>A05F__commonRT__Read038__boundary_10k_038_chr2:11870038-11880038_p0027__A12R
ACGTCCGCCGCATCTACGAGcatcaacgccacgatcagctTAACGCAAGCTGCCTTACGTtggtttggaa
gacgagcacgttccaggagccggcagagctCTGAACGGCGCACGTGTCTT

>A05F__commonRT__Read038__boundary_10k_038_chr2:11870038-11880038_p0028__A12R
ACGTCCGCCGCATCTACGAGcatcaacgccacgatcagctTAACGCAAGCTGCCTTACGTcataaagtag
agcagctgtgttctcatttttgcatacagcCTGAACGGCGCACGTGTCTT

>A05F__commonRT__Read038__boundary_10k_038_chr2:11870038-11880038_p0029__A12R
ACGTCCGCCGCATCTACGAGcatcaacgccacgatcagctTAACGCAAGCTGCCTTACGTtgcttgccaa
attctcggtgcggatcctttgagccgtgccCTGAACGGCGCACGTGTCTT

>A05F__commonRT__Read038__boundary_10k_038_chr2:11870038-11880038_p0030__A12R
ACGTCCGCCGCATCTACGAGcatcaacgccacgatcagctTAACGCAAGCTGCCTTACGTttccaccatc
cgaagaatagcacaattgattcagatgaatCTGAACGGCGCACGTGTCTT

>A05F__commonRT__Read038__boundary_10k_038_chr2:11870038-11880038_p0031__A12R
ACGTCCGCCGCATCTACGAGcatcaacgccacgatcagctTAACGCAAGCTGCCTTACGTgactgccgtg
tgacgtacggatcattgtgagcttgacaatCTGAACGGCGCACGTGTCTT

>A05F__commonRT__Read038__boundary_10k_038_chr2:11870038-11880038_p0032__A12R
ACGTCCGCCGCATCTACGAGcatcaacgccacgatcagctTAACGCAAGCTGCCTTACGTtcatgaaatt
cgatatatttgaggcctgaaactcacgtgaCTGAACGGCGCACGTGTCTT

>A05F__commonRT__Read038__boundary_10k_038_chr2:11870038-11880038_p0033__A12R
ACGTCCGCCGCATCTACGAGcatcaacgccacgatcagctTAACGCAAGCTGCCTTACGTaatcaacgag
aaagtgtaagataaacggcaaaaataagcaCTGAACGGCGCACGTGTCTT

>A05F__commonRT__Read038__boundary_10k_038_chr2:11870038-11880038_p0034__A12R
ACGTCCGCCGCATCTACGAGcatcaacgccacgatcagctTAACGCAAGCTGCCTTACGTgatgcgtttt
actcacgcttttagttgatttaaagcttcaCTGAACGGCGCACGTGTCTT

>A05F__commonRT__Read038__boundary_10k_038_chr2:11870038-11880038_p0035__A12R
ACGTCCGCCGCATCTACGAGcatcaacgccacgatcagctTAACGCAAGCTGCCTTACGTcgagggatgg
aatggaagcgatcataatatcactggatgaCTGAACGGCGCACGTGTCTT

>A05F__commonRT__Read038__boundary_10k_038_chr2:11870038-11880038_p0036__A12R
ACGTCCGCCGCATCTACGAGcatcaacgccacgatcagctTAACGCAAGCTGCCTTACGTagaggtgtgc
aagcggaggctgagatgattggtgagaagaCTGAACGGCGCACGTGTCTT

>A05F__commonRT__Read038__boundary_10k_038_chr2:11870038-11880038_p0037__A12R
ACGTCCGCCGCATCTACGAGcatcaacgccacgatcagctTAACGCAAGCTGCCTTACGTcgtctcgaag
aattctggcagcgtagagagagtgtaccggCTGAACGGCGCACGTGTCTT

>A05F__commonRT__Read038__boundary_10k_038_chr2:11870038-11880038_p0038__A12R
ACGTCCGCCGCATCTACGAGcatcaacgccacgatcagctTAACGCAAGCTGCCTTACGTtcgagcatct
tcacctcggcagctccacgtgtagccatcaCTGAACGGCGCACGTGTCTT

>A05F__commonRT__Read038__boundary_10k_038_chr2:11870038-11880038_p0039__A12R
ACGTCCGCCGCATCTACGAGcatcaacgccacgatcagctTAACGCAAGCTGCCTTACGTccgaacatga
gatgcagccgagtttctggatcttaacaacCTGAACGGCGCACGTGTCTT

>A05F__commonRT__Read038__boundary_10k_038_chr2:11870038-11880038_p0040__A12R
ACGTCCGCCGCATCTACGAGcatcaacgccacgatcagctTAACGCAAGCTGCCTTACGTatttaaaatt
tcaaacctttcgccaatgaatcatcaatcgCTGAACGGCGCACGTGTCTT

>A05F__commonRT__Read038__boundary_10k_038_chr2:11870038-11880038_p0041__A12R
ACGTCCGCCGCATCTACGAGcatcaacgccacgatcagctTAACGCAAGCTGCCTTACGTgaaatgtgga
ttatctgtgtcttcttctgaaatatagataCTGAACGGCGCACGTGTCTT

>A05F__commonRT__Read038__boundary_10k_038_chr2:11870038-11880038_p0042__A12R
ACGTCCGCCGCATCTACGAGcatcaacgccacgatcagctTAACGCAAGCTGCCTTACGTcgatttccgg
ttcttgttacttggcaatcgatggcgtccgCTGAACGGCGCACGTGTCTT

>A05F__commonRT__Read038__boundary_10k_038_chr2:11870038-11880038_p0043__A12R
ACGTCCGCCGCATCTACGAGcatcaacgccacgatcagctTAACGCAAGCTGCCTTACGTtgcgagaagg
tagtagcaaatattgttggtatcagtcagaCTGAACGGCGCACGTGTCTT

>A05F__commonRT__Read038__boundary_10k_038_chr2:11870038-11880038_p0044__A12R
ACGTCCGCCGCATCTACGAGcatcaacgccacgatcagctTAACGCAAGCTGCCTTACGTatatacagaa
catagtgaagaccggtgagcacgtcgtccgCTGAACGGCGCACGTGTCTT

>A05F__commonRT__Read038__boundary_10k_038_chr2:11870038-11880038_p0045__A12R
ACGTCCGCCGCATCTACGAGcatcaacgccacgatcagctTAACGCAAGCTGCCTTACGTatatgtattg
tcgcgggcactttccagagtgagagccgaaCTGAACGGCGCACGTGTCTT

>A05F__commonRT__Read038__boundary_10k_038_chr2:11870038-11880038_p0046__A12R
ACGTCCGCCGCATCTACGAGcatcaacgccacgatcagctTAACGCAAGCTGCCTTACGTaaccaacaat
catacgacgaacagcgaatacaccttgagcCTGAACGGCGCACGTGTCTT

>A05F__commonRT__Read038__boundary_10k_038_chr2:11870038-11880038_p0047__A12R
ACGTCCGCCGCATCTACGAGcatcaacgccacgatcagctTAACGCAAGCTGCCTTACGTagcattgccg
aaatttcgacggcggcgaagtgaagaatgtCTGAACGGCGCACGTGTCTT

>A05F__commonRT__Read038__boundary_10k_038_chr2:11870038-11880038_p0048__A12R
ACGTCCGCCGCATCTACGAGcatcaacgccacgatcagctTAACGCAAGCTGCCTTACGTacgataaagc
ttctcaggtcgagaaaagtggccagtagtgCTGAACGGCGCACGTGTCTT

>A05F__commonRT__Read038__boundary_10k_038_chr2:11870038-11880038_p0049__A12R
ACGTCCGCCGCATCTACGAGcatcaacgccacgatcagctTAACGCAAGCTGCCTTACGTgagtatattc
agcaacaagagatgatgattccaagagtgcCTGAACGGCGCACGTGTCTT

>A05F__commonRT__Read038__boundary_10k_038_chr2:11870038-11880038_p0050__A12R
ACGTCCGCCGCATCTACGAGcatcaacgccacgatcagctTAACGCAAGCTGCCTTACGTcgagaatagc
aaattcgccttgtcattgcttccggaagctCTGAACGGCGCACGTGTCTT

>A05F__commonRT__Read038__boundary_10k_038_chr2:11870038-11880038_p0051__A12R
ACGTCCGCCGCATCTACGAGcatcaacgccacgatcagctTAACGCAAGCTGCCTTACGTtgaagttttg
ccacatcgaaatgcacgagattcgggtaaaCTGAACGGCGCACGTGTCTT

>A05F__commonRT__Read038__boundary_10k_038_chr2:11870038-11880038_p0052__A12R
ACGTCCGCCGCATCTACGAGcatcaacgccacgatcagctTAACGCAAGCTGCCTTACGTgccgtagatg
ttcactgtaaggcatgcgtcaaagagttcgCTGAACGGCGCACGTGTCTT

>A05F__commonRT__Read038__boundary_10k_038_chr2:11870038-11880038_p0053__A12R
ACGTCCGCCGCATCTACGAGcatcaacgccacgatcagctTAACGCAAGCTGCCTTACGTgtaatagtcg
gttcaagtagagaacgtcatattgtgcaacCTGAACGGCGCACGTGTCTT

>A05F__commonRT__Read038__boundary_10k_038_chr2:11870038-11880038_p0054__A12R
ACGTCCGCCGCATCTACGAGcatcaacgccacgatcagctTAACGCAAGCTGCCTTACGTtagcctcgaa
atacgaaatttagtttttgtgtctgcgtctCTGAACGGCGCACGTGTCTT

>A05F__commonRT__Read038__boundary_10k_038_chr2:11870038-11880038_p0055__A12R
ACGTCCGCCGCATCTACGAGcatcaacgccacgatcagctTAACGCAAGCTGCCTTACGTcttcttgggt
gaatcttcgatagagaattcactatcagagCTGAACGGCGCACGTGTCTT

>A05F__commonRT__Read038__boundary_10k_038_chr2:11870038-11880038_p0056__A12R
ACGTCCGCCGCATCTACGAGcatcaacgccacgatcagctTAACGCAAGCTGCCTTACGTggtcctcttc
agtcataaccatcgactcgttggctgaaaaCTGAACGGCGCACGTGTCTT

>A05F__commonRT__Read038__boundary_10k_038_chr2:11870038-11880038_p0057__A12R
ACGTCCGCCGCATCTACGAGcatcaacgccacgatcagctTAACGCAAGCTGCCTTACGTgatatcctcg
atcgccatttgtttcgagccaccaccttttCTGAACGGCGCACGTGTCTT

>A05F__commonRT__Read038__boundary_10k_038_chr2:11870038-11880038_p0058__A12R
ACGTCCGCCGCATCTACGAGcatcaacgccacgatcagctTAACGCAAGCTGCCTTACGTgctgctccag
cttgctctcctccatgttgtagacccacatCTGAACGGCGCACGTGTCTT

>A05F__commonRT__Read038__boundary_10k_038_chr2:11870038-11880038_p0059__A12R
ACGTCCGCCGCATCTACGAGcatcaacgccacgatcagctTAACGCAAGCTGCCTTACGTatctctctgt
ttgttgtcagcggcattcacaagaatttcaCTGAACGGCGCACGTGTCTT

>A05F__commonRT__Read038__boundary_10k_038_chr2:11870038-11880038_p0060__A12R
ACGTCCGCCGCATCTACGAGcatcaacgccacgatcagctTAACGCAAGCTGCCTTACGTgagttccaaa
aatcagctctgggacgtagactttctccacCTGAACGGCGCACGTGTCTT

>A05F__commonRT__Read038__boundary_10k_038_chr2:11870038-11880038_p0061__A12R
ACGTCCGCCGCATCTACGAGcatcaacgccacgatcagctTAACGCAAGCTGCCTTACGTgagtgaattt
tgtggagaagatgttgcaaagctttgctccCTGAACGGCGCACGTGTCTT

>A05F__commonRT__Read038__boundary_10k_038_chr2:11870038-11880038_p0062__A12R
ACGTCCGCCGCATCTACGAGcatcaacgccacgatcagctTAACGCAAGCTGCCTTACGTtcgtcggtgc
tcttaacaatcttcggctcctcatcacgcgCTGAACGGCGCACGTGTCTT

>A05F__commonRT__Read038__boundary_10k_038_chr2:11870038-11880038_p0063__A12R
ACGTCCGCCGCATCTACGAGcatcaacgccacgatcagctTAACGCAAGCTGCCTTACGTactggatcca
gccacatcatacgcacgccgagccatcaaaCTGAACGGCGCACGTGTCTT

>A05F__commonRT__Read038__boundary_10k_038_chr2:11870038-11880038_p0064__A12R
ACGTCCGCCGCATCTACGAGcatcaacgccacgatcagctTAACGCAAGCTGCCTTACGTctccttcatt
gttgaactgcgaagtgtacatttggacgtaCTGAACGGCGCACGTGTCTT

>A05F__commonRT__Read038__boundary_10k_038_chr2:11870038-11880038_p0065__A12R
ACGTCCGCCGCATCTACGAGcatcaacgccacgatcagctTAACGCAAGCTGCCTTACGTcaacgatctc
caacttgctcgtatgcgatcttgaggggttCTGAACGGCGCACGTGTCTT

>A05F__commonRT__Read038__boundary_10k_038_chr2:11870038-11880038_p0066__A12R
ACGTCCGCCGCATCTACGAGcatcaacgccacgatcagctTAACGCAAGCTGCCTTACGTtgttgacaaa
tgacacttgttggaagcctttttccgaaagCTGAACGGCGCACGTGTCTT

>A05F__commonRT__Read038__boundary_10k_038_chr2:11870038-11880038_p0067__A12R
ACGTCCGCCGCATCTACGAGcatcaacgccacgatcagctTAACGCAAGCTGCCTTACGTagccacgtag
tccacgtgccgtcctccttttgtggtagcaCTGAACGGCGCACGTGTCTT

>A05F__commonRT__Read038__boundary_10k_038_chr2:11870038-11880038_p0068__A12R
ACGTCCGCCGCATCTACGAGcatcaacgccacgatcagctTAACGCAAGCTGCCTTACGTtccgcttgat
cgagtcgatgaacttggcgaccatctgatcCTGAACGGCGCACGTGTCTT

>A05F__commonRT__Read038__boundary_10k_038_chr2:11870038-11880038_p0069__A12R
ACGTCCGCCGCATCTACGAGcatcaacgccacgatcagctTAACGCAAGCTGCCTTACGTacctggaatg
gcttgatattcatcgacgtctttgtgagctCTGAACGGCGCACGTGTCTT

>A05F__commonRT__Read038__boundary_10k_038_chr2:11870038-11880038_p0070__A12R
ACGTCCGCCGCATCTACGAGcatcaacgccacgatcagctTAACGCAAGCTGCCTTACGTgtcatcattg
gcggtaaatattttaaattcgacgaaatttCTGAACGGCGCACGTGTCTT

>A05F__commonRT__Read038__boundary_10k_038_chr2:11870038-11880038_p0071__A12R
ACGTCCGCCGCATCTACGAGcatcaacgccacgatcagctTAACGCAAGCTGCCTTACGTttattatcga
gtcaccaaagagttcatatagctattttgaCTGAACGGCGCACGTGTCTT

>A05F__commonRT__Read038__boundary_10k_038_chr2:11870038-11880038_p0072__A12R
ACGTCCGCCGCATCTACGAGcatcaacgccacgatcagctTAACGCAAGCTGCCTTACGTatcggtgaaa
tctctagaaaaaccttgaaaattttcagatCTGAACGGCGCACGTGTCTT

>A05F__commonRT__Read038__boundary_10k_038_chr2:11870038-11880038_p0073__A12R
ACGTCCGCCGCATCTACGAGcatcaacgccacgatcagctTAACGCAAGCTGCCTTACGTagacactgga
taaaaactttctccagcgtcactaaagcgtCTGAACGGCGCACGTGTCTT

>A05F__commonRT__Read038__boundary_10k_038_chr2:11870038-11880038_p0074__A12R
ACGTCCGCCGCATCTACGAGcatcaacgccacgatcagctTAACGCAAGCTGCCTTACGTcaaatcatcg
gaaagtttaaaaatgttgcgccgcgcctttCTGAACGGCGCACGTGTCTT

>A05F__commonRT__Read038__boundary_10k_038_chr2:11870038-11880038_p0075__A12R
ACGTCCGCCGCATCTACGAGcatcaacgccacgatcagctTAACGCAAGCTGCCTTACGTattagcaatt
cctcgcctcagattcgccttttagtaatcaCTGAACGGCGCACGTGTCTT

>A05F__commonRT__Read038__boundary_10k_038_chr2:11870038-11880038_p0076__A12R
ACGTCCGCCGCATCTACGAGcatcaacgccacgatcagctTAACGCAAGCTGCCTTACGTcaattcacaa
aaacccacatgtgatttttgatctgaaaatCTGAACGGCGCACGTGTCTT

>A05F__commonRT__Read038__boundary_10k_038_chr2:11870038-11880038_p0077__A12R
ACGTCCGCCGCATCTACGAGcatcaacgccacgatcagctTAACGCAAGCTGCCTTACGTctctttcgtc
tgggagtcgaatgtcggattttcgatcaagCTGAACGGCGCACGTGTCTT

>A05F__commonRT__Read038__boundary_10k_038_chr2:11870038-11880038_p0078__A12R
ACGTCCGCCGCATCTACGAGcatcaacgccacgatcagctTAACGCAAGCTGCCTTACGTcgcaggtcga
tccgaactgcttctgctgcagggtcatagtCTGAACGGCGCACGTGTCTT

>A05F__commonRT__Read038__boundary_10k_038_chr2:11870038-11880038_p0079__A12R
ACGTCCGCCGCATCTACGAGcatcaacgccacgatcagctTAACGCAAGCTGCCTTACGTttgtttgaag
cgaacccaactcataacagcatcggtgattCTGAACGGCGCACGTGTCTT

>A05F__commonRT__Read038__boundary_10k_038_chr2:11870038-11880038_p0080__A12R
ACGTCCGCCGCATCTACGAGcatcaacgccacgatcagctTAACGCAAGCTGCCTTACGTaagtcttcgt
cttggagcactttttgttgaggtcgtccatCTGAACGGCGCACGTGTCTT

>A05F__commonRT__Read038__boundary_10k_038_chr2:11870038-11880038_p0081__A12R
ACGTCCGCCGCATCTACGAGcatcaacgccacgatcagctTAACGCAAGCTGCCTTACGTctccgtcaga
attaatgtgcattgttgggaatttttggttCTGAACGGCGCACGTGTCTT

>A05F__commonRT__Read038__boundary_10k_038_chr2:11870038-11880038_p0082__A12R
ACGTCCGCCGCATCTACGAGcatcaacgccacgatcagctTAACGCAAGCTGCCTTACGTtcagcattat
cggcgatttgtttcatatttccttctcggaCTGAACGGCGCACGTGTCTT

>A05F__commonRT__Read038__boundary_10k_038_chr2:11870038-11880038_p0083__A12R
ACGTCCGCCGCATCTACGAGcatcaacgccacgatcagctTAACGCAAGCTGCCTTACGTtgtgtgaacc
gtcttgatcctgatcagccatgaccatcagCTGAACGGCGCACGTGTCTT

>A05F__commonRT__Read038__boundary_10k_038_chr2:11870038-11880038_p0084__A12R
ACGTCCGCCGCATCTACGAGcatcaacgccacgatcagctTAACGCAAGCTGCCTTACGTggccagaagt
gatggatgaaattgatcacgagtcctttgaCTGAACGGCGCACGTGTCTT

>A05F__commonRT__Read038__boundary_10k_038_chr2:11870038-11880038_p0085__A12R
ACGTCCGCCGCATCTACGAGcatcaacgccacgatcagctTAACGCAAGCTGCCTTACGTgccagtcttt
tctctcttcaatcttcttcttcgagaaagcCTGAACGGCGCACGTGTCTT

>A05F__commonRT__Read038__boundary_10k_038_chr2:11870038-11880038_p0086__A12R
ACGTCCGCCGCATCTACGAGcatcaacgccacgatcagctTAACGCAAGCTGCCTTACGTaagtccctgc
tgctttcggtccttcttctcccgcatccacCTGAACGGCGCACGTGTCTT

>A05F__commonRT__Read038__boundary_10k_038_chr2:11870038-11880038_p0087__A12R
ACGTCCGCCGCATCTACGAGcatcaacgccacgatcagctTAACGCAAGCTGCCTTACGTacgattgacg
aaatctttgaaggtgacgaatcgagtgtccCTGAACGGCGCACGTGTCTT

>A05F__commonRT__Read038__boundary_10k_038_chr2:11870038-11880038_p0088__A12R
ACGTCCGCCGCATCTACGAGcatcaacgccacgatcagctTAACGCAAGCTGCCTTACGTgacgagtacc
aaactgtccgattggaagaagcaggttgatCTGAACGGCGCACGTGTCTT

>A05F__commonRT__Read038__boundary_10k_038_chr2:11870038-11880038_p0089__A12R
ACGTCCGCCGCATCTACGAGcatcaacgccacgatcagctTAACGCAAGCTGCCTTACGTggcgacagtt
gagtgaagatgtaacgagctgaagcactgtCTGAACGGCGCACGTGTCTT

>A05F__commonRT__Read038__boundary_10k_038_chr2:11870038-11880038_p0090__A12R
ACGTCCGCCGCATCTACGAGcatcaacgccacgatcagctTAACGCAAGCTGCCTTACGTattccgacaa
ggtaatcgtagtctgatagcttggtttcaaCTGAACGGCGCACGTGTCTT

>A05F__commonRT__Read038__boundary_10k_038_chr2:11870038-11880038_p0091__A12R
ACGTCCGCCGCATCTACGAGcatcaacgccacgatcagctTAACGCAAGCTGCCTTACGTcacgtccggt
ctttgcgtcggcagcaagctttttggcggcCTGAACGGCGCACGTGTCTT

>A05F__commonRT__Read038__boundary_10k_038_chr2:11870038-11880038_p0092__A12R
ACGTCCGCCGCATCTACGAGcatcaacgccacgatcagctTAACGCAAGCTGCCTTACGTttggatggaa
ggacttccgtgcacacattcttcttgggtcCTGAACGGCGCACGTGTCTT

>A05F__commonRT__Read038__boundary_10k_038_chr2:11870038-11880038_p0093__A12R
ACGTCCGCCGCATCTACGAGcatcaacgccacgatcagctTAACGCAAGCTGCCTTACGTggttgcagca
tccaacatcggctcaatgcgctgtccatctCTGAACGGCGCACGTGTCTT

>A05F__commonRT__Read038__boundary_10k_038_chr2:11870038-11880038_p0094__A12R
ACGTCCGCCGCATCTACGAGcatcaacgccacgatcagctTAACGCAAGCTGCCTTACGTgttccttctt
tggctgagacatcttctcatatttggccttCTGAACGGCGCACGTGTCTT

>A05F__commonRT__Read038__boundary_10k_038_chr2:11870038-11880038_p0095__A12R
ACGTCCGCCGCATCTACGAGcatcaacgccacgatcagctTAACGCAAGCTGCCTTACGTggagacatga
actttttaatgtcctggccttcctttttcaCTGAACGGCGCACGTGTCTT

>A05F__commonRT__Read038__boundary_10k_038_chr2:11870038-11880038_p0096__A12R
ACGTCCGCCGCATCTACGAGcatcaacgccacgatcagctTAACGCAAGCTGCCTTACGTcgaactccac
gtcactttcctctgacatgtcagagttgaaCTGAACGGCGCACGTGTCTT

>A05F__commonRT__Read038__boundary_10k_038_chr2:11870038-11880038_p0097__A12R
ACGTCCGCCGCATCTACGAGcatcaacgccacgatcagctTAACGCAAGCTGCCTTACGTcctgcaaaaa
atattttagaagttgaagaaattacagaggCTGAACGGCGCACGTGTCTT

>A05F__commonRT__Read038__boundary_10k_038_chr2:11870038-11880038_p0098__A12R
ACGTCCGCCGCATCTACGAGcatcaacgccacgatcagctTAACGCAAGCTGCCTTACGTgttttggctt
tgagacgacatcctcacgctccacaccgtcCTGAACGGCGCACGTGTCTT

>A05F__commonRT__Read038__boundary_10k_038_chr2:11870038-11880038_p0099__A12R
ACGTCCGCCGCATCTACGAGcatcaacgccacgatcagctTAACGCAAGCTGCCTTACGTtcagcttctt
catcactgtcgccgccagacagatcgctgaCTGAACGGCGCACGTGTCTT

>A05F__commonRT__Read038__boundary_10k_038_chr2:11870038-11880038_p0100__A12R
ACGTCCGCCGCATCTACGAGcatcaacgccacgatcagctTAACGCAAGCTGCCTTACGTcttctttgga
gacggctttttgctggtggacggcttcttcCTGAACGGCGCACGTGTCTT

>A05F__commonRT__Read039__boundary_10k_039_chr2:11880039-11890039_p0001__A12R
ACGTCCGCCGCATCTACGAGcatcaacgccacgatcagctTTGCGTCCGCGTGGCGACGGgaagcaccaa
agaaatcggtcaccgccttcgacttgggctCTGAACGGCGCACGTGTCTT

>A05F__commonRT__Read039__boundary_10k_039_chr2:11880039-11890039_p0002__A12R
ACGTCCGCCGCATCTACGAGcatcaacgccacgatcagctTTGCGTCCGCGTGGCGACGGacctcttctc
tcttggagccacaacgaagctttcgtcgtcCTGAACGGCGCACGTGTCTT

>A05F__commonRT__Read039__boundary_10k_039_chr2:11880039-11890039_p0003__A12R
ACGTCCGCCGCATCTACGAGcatcaacgccacgatcagctTTGCGTCCGCGTGGCGACGGgcgagctctt
ccgctgaaataattacattttttaaaaataCTGAACGGCGCACGTGTCTT

>A05F__commonRT__Read039__boundary_10k_039_chr2:11880039-11890039_p0004__A12R
ACGTCCGCCGCATCTACGAGcatcaacgccacgatcagctTTGCGTCCGCGTGGCGACGGaatcggatcc
tgaatccacgtcgtaagttggtggcgccttCTGAACGGCGCACGTGTCTT

>A05F__commonRT__Read039__boundary_10k_039_chr2:11880039-11890039_p0005__A12R
ACGTCCGCCGCATCTACGAGcatcaacgccacgatcagctTTGCGTCCGCGTGGCGACGGgagtcgacga
cgcgtcccctcttcttctttggctgatccgCTGAACGGCGCACGTGTCTT

>A05F__commonRT__Read039__boundary_10k_039_chr2:11880039-11890039_p0006__A12R
ACGTCCGCCGCATCTACGAGcatcaacgccacgatcagctTTGCGTCCGCGTGGCGACGGtttccctcat
gtaaaaatacaaacttaatatacgggatgaCTGAACGGCGCACGTGTCTT

>A05F__commonRT__Read039__boundary_10k_039_chr2:11880039-11890039_p0007__A12R
ACGTCCGCCGCATCTACGAGcatcaacgccacgatcagctTTGCGTCCGCGTGGCGACGGaaataattta
ggcataagggcgataattatattacagcagCTGAACGGCGCACGTGTCTT

>A05F__commonRT__Read039__boundary_10k_039_chr2:11880039-11890039_p0008__A12R
ACGTCCGCCGCATCTACGAGcatcaacgccacgatcagctTTGCGTCCGCGTGGCGACGGcatttctcaa
gcgacacaaacgatgaagacctgcatatagCTGAACGGCGCACGTGTCTT

>A05F__commonRT__Read039__boundary_10k_039_chr2:11880039-11890039_p0009__A12R
ACGTCCGCCGCATCTACGAGcatcaacgccacgatcagctTTGCGTCCGCGTGGCGACGGcaacgaagaa
ggacacagaccgtttacgacttgtcatcgtCTGAACGGCGCACGTGTCTT

>A05F__commonRT__Read039__boundary_10k_039_chr2:11880039-11890039_p0010__A12R
ACGTCCGCCGCATCTACGAGcatcaacgccacgatcagctTTGCGTCCGCGTGGCGACGGacggtagagg
cccaaggacacgcacacacagtgtgtgatcCTGAACGGCGCACGTGTCTT

>A05F__commonRT__Read039__boundary_10k_039_chr2:11880039-11890039_p0011__A12R
ACGTCCGCCGCATCTACGAGcatcaacgccacgatcagctTTGCGTCCGCGTGGCGACGGagttctcccg
gggaggcgattccatgtgtctctctaaatcCTGAACGGCGCACGTGTCTT

>A05F__commonRT__Read039__boundary_10k_039_chr2:11880039-11890039_p0012__A12R
ACGTCCGCCGCATCTACGAGcatcaacgccacgatcagctTTGCGTCCGCGTGGCGACGGtgattcttct
tatctgactaccaaatcatctcgagtctccCTGAACGGCGCACGTGTCTT

>A05F__commonRT__Read039__boundary_10k_039_chr2:11880039-11890039_p0013__A12R
ACGTCCGCCGCATCTACGAGcatcaacgccacgatcagctTTGCGTCCGCGTGGCGACGGctgctcatgc
accatgtgccacgctggatgtgctcgttagCTGAACGGCGCACGTGTCTT

>A05F__commonRT__Read039__boundary_10k_039_chr2:11880039-11890039_p0014__A12R
ACGTCCGCCGCATCTACGAGcatcaacgccacgatcagctTTGCGTCCGCGTGGCGACGGccttcttctc
tcaaacaggtcggtctctctctctctcttgCTGAACGGCGCACGTGTCTT

>A05F__commonRT__Read039__boundary_10k_039_chr2:11880039-11890039_p0015__A12R
ACGTCCGCCGCATCTACGAGcatcaacgccacgatcagctTTGCGTCCGCGTGGCGACGGcttatccttt
cccctgttaccaaaaccccgcccagtttctCTGAACGGCGCACGTGTCTT

>A05F__commonRT__Read039__boundary_10k_039_chr2:11880039-11890039_p0016__A12R
ACGTCCGCCGCATCTACGAGcatcaacgccacgatcagctTTGCGTCCGCGTGGCGACGGcgactatttt
caccttcaccccaaactctccaactttttcCTGAACGGCGCACGTGTCTT

>A05F__commonRT__Read039__boundary_10k_039_chr2:11880039-11890039_p0017__A12R
ACGTCCGCCGCATCTACGAGcatcaacgccacgatcagctTTGCGTCCGCGTGGCGACGGccagcttctc
gagacacgatgccccgcccctctcaactttCTGAACGGCGCACGTGTCTT

>A05F__commonRT__Read039__boundary_10k_039_chr2:11880039-11890039_p0018__A12R
ACGTCCGCCGCATCTACGAGcatcaacgccacgatcagctTTGCGTCCGCGTGGCGACGGtatttttata
ttgtaaaaaccttggtgggtctcgccacgaCTGAACGGCGCACGTGTCTT

>A05F__commonRT__Read039__boundary_10k_039_chr2:11880039-11890039_p0019__A12R
ACGTCCGCCGCATCTACGAGcatcaacgccacgatcagctTTGCGTCCGCGTGGCGACGGtttgaaaact
gactttttccgcgaattcaaagttagttgaCTGAACGGCGCACGTGTCTT

>A05F__commonRT__Read039__boundary_10k_039_chr2:11880039-11890039_p0020__A12R
ACGTCCGCCGCATCTACGAGcatcaacgccacgatcagctTTGCGTCCGCGTGGCGACGGtacgtttgag
aagtttcgtgagcgccttctctactgtataCTGAACGGCGCACGTGTCTT

>A05F__commonRT__Read039__boundary_10k_039_chr2:11880039-11890039_p0021__A12R
ACGTCCGCCGCATCTACGAGcatcaacgccacgatcagctTTGCGTCCGCGTGGCGACGGaactgaacac
atcctatgaattctcttacatctattttgaCTGAACGGCGCACGTGTCTT

>A05F__commonRT__Read039__boundary_10k_039_chr2:11880039-11890039_p0022__A12R
ACGTCCGCCGCATCTACGAGcatcaacgccacgatcagctTTGCGTCCGCGTGGCGACGGgttttgcact
tatttttcgaaacttcagaattccaatttcCTGAACGGCGCACGTGTCTT

>A05F__commonRT__Read039__boundary_10k_039_chr2:11880039-11890039_p0023__A12R
ACGTCCGCCGCATCTACGAGcatcaacgccacgatcagctTTGCGTCCGCGTGGCGACGGggaattaaaa
atttcccgcaaaccggcaaatcgctggaatCTGAACGGCGCACGTGTCTT

>A05F__commonRT__Read039__boundary_10k_039_chr2:11880039-11890039_p0024__A12R
ACGTCCGCCGCATCTACGAGcatcaacgccacgatcagctTTGCGTCCGCGTGGCGACGGacacgccgat
aaataatagcaacggtaaaatttttcaaaaCTGAACGGCGCACGTGTCTT

>A05F__commonRT__Read039__boundary_10k_039_chr2:11880039-11890039_p0025__A12R
ACGTCCGCCGCATCTACGAGcatcaacgccacgatcagctTTGCGTCCGCGTGGCGACGGgtggttgcgt
gttttatttttagatacaggtttttaaggaCTGAACGGCGCACGTGTCTT

>A05F__commonRT__Read039__boundary_10k_039_chr2:11880039-11890039_p0026__A12R
ACGTCCGCCGCATCTACGAGcatcaacgccacgatcagctTTGCGTCCGCGTGGCGACGGtagttacaat
gggcattttttgaatgcactgttgcttgaaCTGAACGGCGCACGTGTCTT

>A05F__commonRT__Read039__boundary_10k_039_chr2:11880039-11890039_p0027__A12R
ACGTCCGCCGCATCTACGAGcatcaacgccacgatcagctTTGCGTCCGCGTGGCGACGGttagataatc
atcgcctgcttcctctaacttaattctattCTGAACGGCGCACGTGTCTT

>A05F__commonRT__Read039__boundary_10k_039_chr2:11880039-11890039_p0028__A12R
ACGTCCGCCGCATCTACGAGcatcaacgccacgatcagctTTGCGTCCGCGTGGCGACGGtcgatgcgat
tatcccgataattcagttcaatatccaggtCTGAACGGCGCACGTGTCTT

>A05F__commonRT__Read039__boundary_10k_039_chr2:11880039-11890039_p0029__A12R
ACGTCCGCCGCATCTACGAGcatcaacgccacgatcagctTTGCGTCCGCGTGGCGACGGgcctttgaaa
atgtaatcgagcaacggaatcatgtgagttCTGAACGGCGCACGTGTCTT

>A05F__commonRT__Read039__boundary_10k_039_chr2:11880039-11890039_p0030__A12R
ACGTCCGCCGCATCTACGAGcatcaacgccacgatcagctTTGCGTCCGCGTGGCGACGGatcggagtca
tctttttgatgatagtttccttatttcggtCTGAACGGCGCACGTGTCTT

>A05F__commonRT__Read039__boundary_10k_039_chr2:11880039-11890039_p0031__A12R
ACGTCCGCCGCATCTACGAGcatcaacgccacgatcagctTTGCGTCCGCGTGGCGACGGtaaaatgatc
tttttcacttgaagaacacgttcttgcagcCTGAACGGCGCACGTGTCTT

>A05F__commonRT__Read039__boundary_10k_039_chr2:11880039-11890039_p0032__A12R
ACGTCCGCCGCATCTACGAGcatcaacgccacgatcagctTTGCGTCCGCGTGGCGACGGttgacaacaa
aaattgagaacgagcgttattcgtgaaagtCTGAACGGCGCACGTGTCTT

>A05F__commonRT__Read039__boundary_10k_039_chr2:11880039-11890039_p0033__A12R
ACGTCCGCCGCATCTACGAGcatcaacgccacgatcagctTTGCGTCCGCGTGGCGACGGctcacaatcg
gaagtccgacgatgccaaaactatcataccCTGAACGGCGCACGTGTCTT

>A05F__commonRT__Read039__boundary_10k_039_chr2:11880039-11890039_p0034__A12R
ACGTCCGCCGCATCTACGAGcatcaacgccacgatcagctTTGCGTCCGCGTGGCGACGGaaggctaaac
ggggtatctatcactacggacgttagagacCTGAACGGCGCACGTGTCTT

>A05F__commonRT__Read039__boundary_10k_039_chr2:11880039-11890039_p0035__A12R
ACGTCCGCCGCATCTACGAGcatcaacgccacgatcagctTTGCGTCCGCGTGGCGACGGcagtttttca
ttatccttgaacaatctgaacaaagatgaaCTGAACGGCGCACGTGTCTT

>A05F__commonRT__Read039__boundary_10k_039_chr2:11880039-11890039_p0036__A12R
ACGTCCGCCGCATCTACGAGcatcaacgccacgatcagctTTGCGTCCGCGTGGCGACGGcatacataca
taattcatatcaaaagttgctattcagccaCTGAACGGCGCACGTGTCTT

>A05F__commonRT__Read039__boundary_10k_039_chr2:11880039-11890039_p0037__A12R
ACGTCCGCCGCATCTACGAGcatcaacgccacgatcagctTTGCGTCCGCGTGGCGACGGctttcaactt
tgccgcctgccgtctctcaaaagcttaaaaCTGAACGGCGCACGTGTCTT

>A05F__commonRT__Read039__boundary_10k_039_chr2:11880039-11890039_p0038__A12R
ACGTCCGCCGCATCTACGAGcatcaacgccacgatcagctTTGCGTCCGCGTGGCGACGGatcttgtttc
aatcatagtactcggaataagtgggcctatCTGAACGGCGCACGTGTCTT

>A05F__commonRT__Read039__boundary_10k_039_chr2:11880039-11890039_p0039__A12R
ACGTCCGCCGCATCTACGAGcatcaacgccacgatcagctTTGCGTCCGCGTGGCGACGGcaagctccta
agatttacccacaaggtaaactgtggcgtaCTGAACGGCGCACGTGTCTT

>A05F__commonRT__Read039__boundary_10k_039_chr2:11880039-11890039_p0040__A12R
ACGTCCGCCGCATCTACGAGcatcaacgccacgatcagctTTGCGTCCGCGTGGCGACGGcgccctaatt
aaaactctgcaaattttattgggaatgatgCTGAACGGCGCACGTGTCTT

>A05F__commonRT__Read039__boundary_10k_039_chr2:11880039-11890039_p0041__A12R
ACGTCCGCCGCATCTACGAGcatcaacgccacgatcagctTTGCGTCCGCGTGGCGACGGtgccgaattg
tcgacaaaaaacttaccgaacggcaaatacCTGAACGGCGCACGTGTCTT

>A05F__commonRT__Read039__boundary_10k_039_chr2:11880039-11890039_p0042__A12R
ACGTCCGCCGCATCTACGAGcatcaacgccacgatcagctTTGCGTCCGCGTGGCGACGGgagggcgaga
caaagatagttaattttggctaatggctgtCTGAACGGCGCACGTGTCTT

>A05F__commonRT__Read039__boundary_10k_039_chr2:11880039-11890039_p0043__A12R
ACGTCCGCCGCATCTACGAGcatcaacgccacgatcagctTTGCGTCCGCGTGGCGACGGgagagagaca
acaaaaccagatgtacagagcgaagtgcaaCTGAACGGCGCACGTGTCTT

>A05F__commonRT__Read039__boundary_10k_039_chr2:11880039-11890039_p0044__A12R
ACGTCCGCCGCATCTACGAGcatcaacgccacgatcagctTTGCGTCCGCGTGGCGACGGacgcgcacaa
agaaagaaaagcaataaaaaacctggcgggCTGAACGGCGCACGTGTCTT

>A05F__commonRT__Read039__boundary_10k_039_chr2:11880039-11890039_p0045__A12R
ACGTCCGCCGCATCTACGAGcatcaacgccacgatcagctTTGCGTCCGCGTGGCGACGGaagggtgtca
tcatcaaccatcaccgtcagtctccgattcCTGAACGGCGCACGTGTCTT

>A05F__commonRT__Read039__boundary_10k_039_chr2:11880039-11890039_p0046__A12R
ACGTCCGCCGCATCTACGAGcatcaacgccacgatcagctTTGCGTCCGCGTGGCGACGGagcctctctg
agcctaaaacctcaggcttacggcccattcCTGAACGGCGCACGTGTCTT

>A05F__commonRT__Read039__boundary_10k_039_chr2:11880039-11890039_p0047__A12R
ACGTCCGCCGCATCTACGAGcatcaacgccacgatcagctTTGCGTCCGCGTGGCGACGGtttgataaga
cagaagcacacacaaaactgtgcctttttgCTGAACGGCGCACGTGTCTT

>A05F__commonRT__Read039__boundary_10k_039_chr2:11880039-11890039_p0048__A12R
ACGTCCGCCGCATCTACGAGcatcaacgccacgatcagctTTGCGTCCGCGTGGCGACGGactgcttcaa
agttgcattgtctcaccttgtgaacatggtCTGAACGGCGCACGTGTCTT

>A05F__commonRT__Read039__boundary_10k_039_chr2:11880039-11890039_p0049__A12R
ACGTCCGCCGCATCTACGAGcatcaacgccacgatcagctTTGCGTCCGCGTGGCGACGGgctcgatgta
gattctgaagatttgatttttttgttgataCTGAACGGCGCACGTGTCTT

>A05F__commonRT__Read039__boundary_10k_039_chr2:11880039-11890039_p0050__A12R
ACGTCCGCCGCATCTACGAGcatcaacgccacgatcagctTTGCGTCCGCGTGGCGACGGcgaggccatc
ttgcgaaatccttttggagcttataaagccCTGAACGGCGCACGTGTCTT

>A05F__commonRT__Read039__boundary_10k_039_chr2:11880039-11890039_p0051__A12R
ACGTCCGCCGCATCTACGAGcatcaacgccacgatcagctTTGCGTCCGCGTGGCGACGGcctattaacc
tttttttttacttacatcactagaagcttgCTGAACGGCGCACGTGTCTT

>A05F__commonRT__Read039__boundary_10k_039_chr2:11880039-11890039_p0052__A12R
ACGTCCGCCGCATCTACGAGcatcaacgccacgatcagctTTGCGTCCGCGTGGCGACGGcaaacattag
agagttttcaaaattcacacagttttggtgCTGAACGGCGCACGTGTCTT

>A05F__commonRT__Read039__boundary_10k_039_chr2:11880039-11890039_p0053__A12R
ACGTCCGCCGCATCTACGAGcatcaacgccacgatcagctTTGCGTCCGCGTGGCGACGGtattgctttc
ttcccgatctctccctgttgaggcaccacgCTGAACGGCGCACGTGTCTT

>A05F__commonRT__Read039__boundary_10k_039_chr2:11880039-11890039_p0054__A12R
ACGTCCGCCGCATCTACGAGcatcaacgccacgatcagctTTGCGTCCGCGTGGCGACGGccgtttgccg
agtttcccaacaatcatcaaggaatcgactCTGAACGGCGCACGTGTCTT

>A05F__commonRT__Read039__boundary_10k_039_chr2:11880039-11890039_p0055__A12R
ACGTCCGCCGCATCTACGAGcatcaacgccacgatcagctTTGCGTCCGCGTGGCGACGGgtttcacaag
tgcttgggaaagcctgactgtgttcttcatCTGAACGGCGCACGTGTCTT

>A05F__commonRT__Read039__boundary_10k_039_chr2:11880039-11890039_p0056__A12R
ACGTCCGCCGCATCTACGAGcatcaacgccacgatcagctTTGCGTCCGCGTGGCGACGGccaataataa
ccagaccggtaggcatttgtgtgcctttgaCTGAACGGCGCACGTGTCTT

>A05F__commonRT__Read039__boundary_10k_039_chr2:11880039-11890039_p0057__A12R
ACGTCCGCCGCATCTACGAGcatcaacgccacgatcagctTTGCGTCCGCGTGGCGACGGtaaactcact
gcctcaacattcccgaacaagttaatttttCTGAACGGCGCACGTGTCTT

>A05F__commonRT__Read039__boundary_10k_039_chr2:11880039-11890039_p0058__A12R
ACGTCCGCCGCATCTACGAGcatcaacgccacgatcagctTTGCGTCCGCGTGGCGACGGctgaataata
ttattaaaatttcaggcccagactctatgaCTGAACGGCGCACGTGTCTT

>A05F__commonRT__Read039__boundary_10k_039_chr2:11880039-11890039_p0059__A12R
ACGTCCGCCGCATCTACGAGcatcaacgccacgatcagctTTGCGTCCGCGTGGCGACGGtgaaattgca
cccccggcaccatcacagccgtatggccttCTGAACGGCGCACGTGTCTT

>A05F__commonRT__Read039__boundary_10k_039_chr2:11880039-11890039_p0060__A12R
ACGTCCGCCGCATCTACGAGcatcaacgccacgatcagctTTGCGTCCGCGTGGCGACGGgttggataag
ttcgatggcctgtacgaaggtcgcgactggCTGAACGGCGCACGTGTCTT

>A05F__commonRT__Read039__boundary_10k_039_chr2:11880039-11890039_p0061__A12R
ACGTCCGCCGCATCTACGAGcatcaacgccacgatcagctTTGCGTCCGCGTGGCGACGGaaacgggaat
ggataacttgcaagtagaggaattacatatCTGAACGGCGCACGTGTCTT

>A05F__commonRT__Read039__boundary_10k_039_chr2:11880039-11890039_p0062__A12R
ACGTCCGCCGCATCTACGAGcatcaacgccacgatcagctTTGCGTCCGCGTGGCGACGGcagcaaacga
ggaaatctgaaagtttgaaagttttaatatCTGAACGGCGCACGTGTCTT

>A05F__commonRT__Read039__boundary_10k_039_chr2:11880039-11890039_p0063__A12R
ACGTCCGCCGCATCTACGAGcatcaacgccacgatcagctTTGCGTCCGCGTGGCGACGGaaaaatgacc
aaaagagcacataaaaatgactcgatagctCTGAACGGCGCACGTGTCTT

>A05F__commonRT__Read039__boundary_10k_039_chr2:11880039-11890039_p0064__A12R
ACGTCCGCCGCATCTACGAGcatcaacgccacgatcagctTTGCGTCCGCGTGGCGACGGgataatcaca
tcaagtagggcattcattgaagacagtattCTGAACGGCGCACGTGTCTT

>A05F__commonRT__Read039__boundary_10k_039_chr2:11880039-11890039_p0065__A12R
ACGTCCGCCGCATCTACGAGcatcaacgccacgatcagctTTGCGTCCGCGTGGCGACGGcctactggtc
agtaaatccttaaaatttatatgaatacagCTGAACGGCGCACGTGTCTT

>A05F__commonRT__Read039__boundary_10k_039_chr2:11880039-11890039_p0066__A12R
ACGTCCGCCGCATCTACGAGcatcaacgccacgatcagctTTGCGTCCGCGTGGCGACGGgtttcttagt
cattttgaggattaaagcctactagattatCTGAACGGCGCACGTGTCTT

>A05F__commonRT__Read039__boundary_10k_039_chr2:11880039-11890039_p0067__A12R
ACGTCCGCCGCATCTACGAGcatcaacgccacgatcagctTTGCGTCCGCGTGGCGACGGattgagcact
ttatggtgcatttttgggaaagtgcaaatgCTGAACGGCGCACGTGTCTT

>A05F__commonRT__Read039__boundary_10k_039_chr2:11880039-11890039_p0068__A12R
ACGTCCGCCGCATCTACGAGcatcaacgccacgatcagctTTGCGTCCGCGTGGCGACGGcatttacacg
tcattagcattgtttgaatagtacaatacgCTGAACGGCGCACGTGTCTT

>A05F__commonRT__Read039__boundary_10k_039_chr2:11880039-11890039_p0069__A12R
ACGTCCGCCGCATCTACGAGcatcaacgccacgatcagctTTGCGTCCGCGTGGCGACGGatggtggggg
atttgcacttacatacacacattcttgtgcCTGAACGGCGCACGTGTCTT

>A05F__commonRT__Read039__boundary_10k_039_chr2:11880039-11890039_p0070__A12R
ACGTCCGCCGCATCTACGAGcatcaacgccacgatcagctTTGCGTCCGCGTGGCGACGGaaaaaaaatg
ctaatccacgtcattaacccattggccaccCTGAACGGCGCACGTGTCTT

>A05F__commonRT__Read039__boundary_10k_039_chr2:11880039-11890039_p0071__A12R
ACGTCCGCCGCATCTACGAGcatcaacgccacgatcagctTTGCGTCCGCGTGGCGACGGgttctggaaa
agtttggaaatgtttttcaaaaaacgcaaaCTGAACGGCGCACGTGTCTT

>A05F__commonRT__Read039__boundary_10k_039_chr2:11880039-11890039_p0072__A12R
ACGTCCGCCGCATCTACGAGcatcaacgccacgatcagctTTGCGTCCGCGTGGCGACGGccatctattt
tttcatctaaaaatatgtacaaactccagcCTGAACGGCGCACGTGTCTT

>A05F__commonRT__Read039__boundary_10k_039_chr2:11880039-11890039_p0073__A12R
ACGTCCGCCGCATCTACGAGcatcaacgccacgatcagctTTGCGTCCGCGTGGCGACGGactataaatt
tcaagccaatgctcctggatagaaattcatCTGAACGGCGCACGTGTCTT

>A05F__commonRT__Read039__boundary_10k_039_chr2:11880039-11890039_p0074__A12R
ACGTCCGCCGCATCTACGAGcatcaacgccacgatcagctTTGCGTCCGCGTGGCGACGGaccattttcc
agaacttgtacaatatcttccagaagcagcCTGAACGGCGCACGTGTCTT

>A05F__commonRT__Read039__boundary_10k_039_chr2:11880039-11890039_p0075__A12R
ACGTCCGCCGCATCTACGAGcatcaacgccacgatcagctTTGCGTCCGCGTGGCGACGGtgatgctgta
atagaggtctgaacattttaacatagcgggCTGAACGGCGCACGTGTCTT

>A05F__commonRT__Read039__boundary_10k_039_chr2:11880039-11890039_p0076__A12R
ACGTCCGCCGCATCTACGAGcatcaacgccacgatcagctTTGCGTCCGCGTGGCGACGGtagtacggta
ataactctacgcacatccataattaatcatCTGAACGGCGCACGTGTCTT

>A05F__commonRT__Read039__boundary_10k_039_chr2:11880039-11890039_p0077__A12R
ACGTCCGCCGCATCTACGAGcatcaacgccacgatcagctTTGCGTCCGCGTGGCGACGGgatgcgcgca
acggaatgttggcagatggttgtggtggaaCTGAACGGCGCACGTGTCTT

>A05F__commonRT__Read039__boundary_10k_039_chr2:11880039-11890039_p0078__A12R
ACGTCCGCCGCATCTACGAGcatcaacgccacgatcagctTTGCGTCCGCGTGGCGACGGcctataatta
agctccatcgccacccatccacgtcatcaaCTGAACGGCGCACGTGTCTT

>A05F__commonRT__Read039__boundary_10k_039_chr2:11880039-11890039_p0079__A12R
ACGTCCGCCGCATCTACGAGcatcaacgccacgatcagctTTGCGTCCGCGTGGCGACGGacagtatctt
gtcacataaaaatgtccgccattgttgtgcCTGAACGGCGCACGTGTCTT

>A05F__commonRT__Read039__boundary_10k_039_chr2:11880039-11890039_p0080__A12R
ACGTCCGCCGCATCTACGAGcatcaacgccacgatcagctTTGCGTCCGCGTGGCGACGGccttccatct
taatctccattttcatacgaacaaaaaacgCTGAACGGCGCACGTGTCTT

>A05F__commonRT__Read039__boundary_10k_039_chr2:11880039-11890039_p0081__A12R
ACGTCCGCCGCATCTACGAGcatcaacgccacgatcagctTTGCGTCCGCGTGGCGACGGctgtcaattt
tgcttcaaacatctgcctcaccacctgtttCTGAACGGCGCACGTGTCTT

>A05F__commonRT__Read039__boundary_10k_039_chr2:11880039-11890039_p0082__A12R
ACGTCCGCCGCATCTACGAGcatcaacgccacgatcagctTTGCGTCCGCGTGGCGACGGctcacatttt
tcagatcgccccaccactgctcattgagtcCTGAACGGCGCACGTGTCTT

>A05F__commonRT__Read039__boundary_10k_039_chr2:11880039-11890039_p0083__A12R
ACGTCCGCCGCATCTACGAGcatcaacgccacgatcagctTTGCGTCCGCGTGGCGACGGctcttgacca
aacaagcctacctggtaggcacgtaggcagCTGAACGGCGCACGTGTCTT

>A05F__commonRT__Read039__boundary_10k_039_chr2:11880039-11890039_p0084__A12R
ACGTCCGCCGCATCTACGAGcatcaacgccacgatcagctTTGCGTCCGCGTGGCGACGGataggttgcc
aggctagtctagaagactgcctactctaggCTGAACGGCGCACGTGTCTT

>A05F__commonRT__Read039__boundary_10k_039_chr2:11880039-11890039_p0085__A12R
ACGTCCGCCGCATCTACGAGcatcaacgccacgatcagctTTGCGTCCGCGTGGCGACGGctacgggcct
ttttaggtattcttccagagttgtggacccCTGAACGGCGCACGTGTCTT

>A05F__commonRT__Read039__boundary_10k_039_chr2:11880039-11890039_p0086__A12R
ACGTCCGCCGCATCTACGAGcatcaacgccacgatcagctTTGCGTCCGCGTGGCGACGGaagataagtg
ttaatccagaaatgtgtcaggttcgcctgcCTGAACGGCGCACGTGTCTT

>A05F__commonRT__Read039__boundary_10k_039_chr2:11880039-11890039_p0087__A12R
ACGTCCGCCGCATCTACGAGcatcaacgccacgatcagctTTGCGTCCGCGTGGCGACGGaagttgccga
caaaaaatccttcatgcaccccctttgaaaCTGAACGGCGCACGTGTCTT

>A05F__commonRT__Read039__boundary_10k_039_chr2:11880039-11890039_p0088__A12R
ACGTCCGCCGCATCTACGAGcatcaacgccacgatcagctTTGCGTCCGCGTGGCGACGGagagcagcag
atcacttcagagaaaaactggaaatttccaCTGAACGGCGCACGTGTCTT

>A05F__commonRT__Read039__boundary_10k_039_chr2:11880039-11890039_p0089__A12R
ACGTCCGCCGCATCTACGAGcatcaacgccacgatcagctTTGCGTCCGCGTGGCGACGGagtgcaagct
ccaggctcctaatttcaatttcagcccataCTGAACGGCGCACGTGTCTT

>A05F__commonRT__Read039__boundary_10k_039_chr2:11880039-11890039_p0090__A12R
ACGTCCGCCGCATCTACGAGcatcaacgccacgatcagctTTGCGTCCGCGTGGCGACGGaatagatgga
tgtagtcaaggacatgcaaaaggcaggagaCTGAACGGCGCACGTGTCTT

>A05F__commonRT__Read039__boundary_10k_039_chr2:11880039-11890039_p0091__A12R
ACGTCCGCCGCATCTACGAGcatcaacgccacgatcagctTTGCGTCCGCGTGGCGACGGtcgattcgac
cgttgtgttggttgtcgcgtcgaagaggagCTGAACGGCGCACGTGTCTT

>A05F__commonRT__Read039__boundary_10k_039_chr2:11880039-11890039_p0092__A12R
ACGTCCGCCGCATCTACGAGcatcaacgccacgatcagctTTGCGTCCGCGTGGCGACGGaagggaagga
gggcagatggccggcacccggtcgctttttCTGAACGGCGCACGTGTCTT

>A05F__commonRT__Read039__boundary_10k_039_chr2:11880039-11890039_p0093__A12R
ACGTCCGCCGCATCTACGAGcatcaacgccacgatcagctTTGCGTCCGCGTGGCGACGGtacatcgagg
acatatacacacggtgaccatcaccggtacCTGAACGGCGCACGTGTCTT

>A05F__commonRT__Read039__boundary_10k_039_chr2:11880039-11890039_p0094__A12R
ACGTCCGCCGCATCTACGAGcatcaacgccacgatcagctTTGCGTCCGCGTGGCGACGGgagcccagaa
gagccctgagctcatgcacaagatagtctgCTGAACGGCGCACGTGTCTT

>A05F__commonRT__Read039__boundary_10k_039_chr2:11880039-11890039_p0095__A12R
ACGTCCGCCGCATCTACGAGcatcaacgccacgatcagctTTGCGTCCGCGTGGCGACGGttcagaagtt
tgaaggaataaggaataaggaatacatcgcCTGAACGGCGCACGTGTCTT

>A05F__commonRT__Read039__boundary_10k_039_chr2:11880039-11890039_p0096__A12R
ACGTCCGCCGCATCTACGAGcatcaacgccacgatcagctTTGCGTCCGCGTGGCGACGGgaagctacgg
aagacaacttcaccgaaaaagcaaacacccCTGAACGGCGCACGTGTCTT

>A05F__commonRT__Read039__boundary_10k_039_chr2:11880039-11890039_p0097__A12R
ACGTCCGCCGCATCTACGAGcatcaacgccacgatcagctTTGCGTCCGCGTGGCGACGGcccctttttg
gacctctgtagatgttaacccggtgaagaaCTGAACGGCGCACGTGTCTT

>A05F__commonRT__Read039__boundary_10k_039_chr2:11880039-11890039_p0098__A12R
ACGTCCGCCGCATCTACGAGcatcaacgccacgatcagctTTGCGTCCGCGTGGCGACGGctagtttctt
gatgtcacgggcgactagtgccaatagttaCTGAACGGCGCACGTGTCTT

>A05F__commonRT__Read039__boundary_10k_039_chr2:11880039-11890039_p0099__A12R
ACGTCCGCCGCATCTACGAGcatcaacgccacgatcagctTTGCGTCCGCGTGGCGACGGcaagtaaact
gtgatatgtccctgtggtttggcataatcaCTGAACGGCGCACGTGTCTT

>A05F__commonRT__Read039__boundary_10k_039_chr2:11880039-11890039_p0100__A12R
ACGTCCGCCGCATCTACGAGcatcaacgccacgatcagctTTGCGTCCGCGTGGCGACGGctcttttcag
aggccttaaactcagcaccgcccgcgacagCTGAACGGCGCACGTGTCTT

>A05F__commonRT__Read040__boundary_10k_040_chr2:11890040-11900040_p0001__A12R
ACGTCCGCCGCATCTACGAGcatcaacgccacgatcagctCCCGTCCAAGAGGGCTCGTAgaacagttcg
tgttgacgtctatgaccaacgagcacatccCTGAACGGCGCACGTGTCTT

>A05F__commonRT__Read040__boundary_10k_040_chr2:11890040-11900040_p0002__A12R
ACGTCCGCCGCATCTACGAGcatcaacgccacgatcagctCCCGTCCAAGAGGGCTCGTActagttaaca
atttcttaataaaccttacaggaacggaaaCTGAACGGCGCACGTGTCTT

>A05F__commonRT__Read040__boundary_10k_040_chr2:11890040-11900040_p0003__A12R
ACGTCCGCCGCATCTACGAGcatcaacgccacgatcagctCCCGTCCAAGAGGGCTCGTAgaactgagaa
atcgtataaaaacttgttgcctataatttgCTGAACGGCGCACGTGTCTT

>A05F__commonRT__Read040__boundary_10k_040_chr2:11890040-11900040_p0004__A12R
ACGTCCGCCGCATCTACGAGcatcaacgccacgatcagctCCCGTCCAAGAGGGCTCGTAgctcaaagtt
acccgcattcttcccaatattaaaaaaaaaCTGAACGGCGCACGTGTCTT

>A05F__commonRT__Read040__boundary_10k_040_chr2:11890040-11900040_p0005__A12R
ACGTCCGCCGCATCTACGAGcatcaacgccacgatcagctCCCGTCCAAGAGGGCTCGTAgcaaaactgt
tcactggaacttcatttttcaaacattttgCTGAACGGCGCACGTGTCTT

>A05F__commonRT__Read040__boundary_10k_040_chr2:11890040-11900040_p0006__A12R
ACGTCCGCCGCATCTACGAGcatcaacgccacgatcagctCCCGTCCAAGAGGGCTCGTAggtaaacata
tattgccaaaaaatttgccaaaaaagatgcCTGAACGGCGCACGTGTCTT

>A05F__commonRT__Read040__boundary_10k_040_chr2:11890040-11900040_p0007__A12R
ACGTCCGCCGCATCTACGAGcatcaacgccacgatcagctCCCGTCCAAGAGGGCTCGTAgctcgcagct
ggaaactgtgtatctgatgtgagatttggtCTGAACGGCGCACGTGTCTT

>A05F__commonRT__Read040__boundary_10k_040_chr2:11890040-11900040_p0008__A12R
ACGTCCGCCGCATCTACGAGcatcaacgccacgatcagctCCCGTCCAAGAGGGCTCGTAggcgtgcctt
gagccatctgctcttttagagagagagagaCTGAACGGCGCACGTGTCTT

>A05F__commonRT__Read040__boundary_10k_040_chr2:11890040-11900040_p0009__A12R
ACGTCCGCCGCATCTACGAGcatcaacgccacgatcagctCCCGTCCAAGAGGGCTCGTAggccacctca
actaaacaaagagcgcgcgggcattgccaaCTGAACGGCGCACGTGTCTT

>A05F__commonRT__Read040__boundary_10k_040_chr2:11890040-11900040_p0010__A12R
ACGTCCGCCGCATCTACGAGcatcaacgccacgatcagctCCCGTCCAAGAGGGCTCGTAcctgccgacc
ccaaaaaaatcgtttcttcccagcgcaacgCTGAACGGCGCACGTGTCTT

>A05F__commonRT__Read040__boundary_10k_040_chr2:11890040-11900040_p0011__A12R
ACGTCCGCCGCATCTACGAGcatcaacgccacgatcagctCCCGTCCAAGAGGGCTCGTAaaaaaatacg
gttacctcaactttccaatattctgtagatCTGAACGGCGCACGTGTCTT

>A05F__commonRT__Read040__boundary_10k_040_chr2:11890040-11900040_p0012__A12R
ACGTCCGCCGCATCTACGAGcatcaacgccacgatcagctCCCGTCCAAGAGGGCTCGTAaacatgccta
gcctcatacattcccaaaaatgtgctcaccCTGAACGGCGCACGTGTCTT

>A05F__commonRT__Read040__boundary_10k_040_chr2:11890040-11900040_p0013__A12R
ACGTCCGCCGCATCTACGAGcatcaacgccacgatcagctCCCGTCCAAGAGGGCTCGTAaccttcgtct
ttcctgtctgtcagaacacctattttatgcCTGAACGGCGCACGTGTCTT

>A05F__commonRT__Read040__boundary_10k_040_chr2:11890040-11900040_p0014__A12R
ACGTCCGCCGCATCTACGAGcatcaacgccacgatcagctCCCGTCCAAGAGGGCTCGTAgcctacctca
tgtattcacgacatttgtttcagcctacgtCTGAACGGCGCACGTGTCTT

>A05F__commonRT__Read040__boundary_10k_040_chr2:11890040-11900040_p0015__A12R
ACGTCCGCCGCATCTACGAGcatcaacgccacgatcagctCCCGTCCAAGAGGGCTCGTAggtttgccta
catactaatatcacgccggcatgcctacgtCTGAACGGCGCACGTGTCTT

>A05F__commonRT__Read040__boundary_10k_040_chr2:11890040-11900040_p0016__A12R
ACGTCCGCCGCATCTACGAGcatcaacgccacgatcagctCCCGTCCAAGAGGGCTCGTAacaatgctac
catggccggcatgcatcctaagtacctaggCTGAACGGCGCACGTGTCTT

>A05F__commonRT__Read040__boundary_10k_040_chr2:11890040-11900040_p0017__A12R
ACGTCCGCCGCATCTACGAGcatcaacgccacgatcagctCCCGTCCAAGAGGGCTCGTAgcacctaaaa
aatagtagagcactttggaaaaaaaaagttCTGAACGGCGCACGTGTCTT

>A05F__commonRT__Read040__boundary_10k_040_chr2:11890040-11900040_p0018__A12R
ACGTCCGCCGCATCTACGAGcatcaacgccacgatcagctCCCGTCCAAGAGGGCTCGTAatgccgcttc
tgaaaaaaaatctagtttttggttgtaaaaCTGAACGGCGCACGTGTCTT

>A05F__commonRT__Read040__boundary_10k_040_chr2:11890040-11900040_p0019__A12R
ACGTCCGCCGCATCTACGAGcatcaacgccacgatcagctCCCGTCCAAGAGGGCTCGTAgtccttccga
atttcgtttgccaatttgtgaaattcatcaCTGAACGGCGCACGTGTCTT

>A05F__commonRT__Read040__boundary_10k_040_chr2:11890040-11900040_p0020__A12R
ACGTCCGCCGCATCTACGAGcatcaacgccacgatcagctCCCGTCCAAGAGGGCTCGTAaacttgtgat
atgctgttccaatgctttcacacaatcttcCTGAACGGCGCACGTGTCTT

>A05F__commonRT__Read040__boundary_10k_040_chr2:11890040-11900040_p0021__A12R
ACGTCCGCCGCATCTACGAGcatcaacgccacgatcagctCCCGTCCAAGAGGGCTCGTAattaatgtcc
tgattaatctgccgtagctcttccgcgtggCTGAACGGCGCACGTGTCTT

>A05F__commonRT__Read040__boundary_10k_040_chr2:11890040-11900040_p0022__A12R
ACGTCCGCCGCATCTACGAGcatcaacgccacgatcagctCCCGTCCAAGAGGGCTCGTAacttctccca
ttgccaccgaaatcttcattttccttttttCTGAACGGCGCACGTGTCTT

>A05F__commonRT__Read040__boundary_10k_040_chr2:11890040-11900040_p0023__A12R
ACGTCCGCCGCATCTACGAGcatcaacgccacgatcagctCCCGTCCAAGAGGGCTCGTAcctcttcttc
cgaagtctccaatttgtgaataatattcatCTGAACGGCGCACGTGTCTT

>A05F__commonRT__Read040__boundary_10k_040_chr2:11890040-11900040_p0024__A12R
ACGTCCGCCGCATCTACGAGcatcaacgccacgatcagctCCCGTCCAAGAGGGCTCGTAcacggtatgc
ggcaaaattgccagacttgccgagctcggcCTGAACGGCGCACGTGTCTT

>A05F__commonRT__Read040__boundary_10k_040_chr2:11890040-11900040_p0025__A12R
ACGTCCGCCGCATCTACGAGcatcaacgccacgatcagctCCCGTCCAAGAGGGCTCGTAagtgcaaaaa
taagtttgttgagttttttgctgaatcgagCTGAACGGCGCACGTGTCTT

>A05F__commonRT__Read040__boundary_10k_040_chr2:11890040-11900040_p0026__A12R
ACGTCCGCCGCATCTACGAGcatcaacgccacgatcagctCCCGTCCAAGAGGGCTCGTAcaaaagaatg
gaaaatacttgactttaaattgtgtctctgCTGAACGGCGCACGTGTCTT

>A05F__commonRT__Read040__boundary_10k_040_chr2:11890040-11900040_p0027__A12R
ACGTCCGCCGCATCTACGAGcatcaacgccacgatcagctCCCGTCCAAGAGGGCTCGTAtgggacacgt
ggcacagagggtgttggtggatccgtagttCTGAACGGCGCACGTGTCTT

>A05F__commonRT__Read040__boundary_10k_040_chr2:11890040-11900040_p0028__A12R
ACGTCCGCCGCATCTACGAGcatcaacgccacgatcagctCCCGTCCAAGAGGGCTCGTAggaacgtcaa
cttgacttcccgatggttgttgcattgctgCTGAACGGCGCACGTGTCTT

>A05F__commonRT__Read040__boundary_10k_040_chr2:11890040-11900040_p0029__A12R
ACGTCCGCCGCATCTACGAGcatcaacgccacgatcagctCCCGTCCAAGAGGGCTCGTAaaatggtgcc
tagacctaccttcatcttgctcgcctccacCTGAACGGCGCACGTGTCTT

>A05F__commonRT__Read040__boundary_10k_040_chr2:11890040-11900040_p0030__A12R
ACGTCCGCCGCATCTACGAGcatcaacgccacgatcagctCCCGTCCAAGAGGGCTCGTAtctcttacag
aactgaatcagtctatagtaaactacacaaCTGAACGGCGCACGTGTCTT

>A05F__commonRT__Read040__boundary_10k_040_chr2:11890040-11900040_p0031__A12R
ACGTCCGCCGCATCTACGAGcatcaacgccacgatcagctCCCGTCCAAGAGGGCTCGTAaatctgtgag
aaaattcccactgaaattgccactggaaatCTGAACGGCGCACGTGTCTT

>A05F__commonRT__Read040__boundary_10k_040_chr2:11890040-11900040_p0032__A12R
ACGTCCGCCGCATCTACGAGcatcaacgccacgatcagctCCCGTCCAAGAGGGCTCGTAcagtgtgtaa
taacaatgtagaataacaccaatttagtagCTGAACGGCGCACGTGTCTT

>A05F__commonRT__Read040__boundary_10k_040_chr2:11890040-11900040_p0033__A12R
ACGTCCGCCGCATCTACGAGcatcaacgccacgatcagctCCCGTCCAAGAGGGCTCGTAccatgatcta
gctttgtgtaataaaacgtacatatgtataCTGAACGGCGCACGTGTCTT

>A05F__commonRT__Read040__boundary_10k_040_chr2:11890040-11900040_p0034__A12R
ACGTCCGCCGCATCTACGAGcatcaacgccacgatcagctCCCGTCCAAGAGGGCTCGTAgtgacctcac
agactacaatctataaaaactataaactacCTGAACGGCGCACGTGTCTT

>A05F__commonRT__Read040__boundary_10k_040_chr2:11890040-11900040_p0035__A12R
ACGTCCGCCGCATCTACGAGcatcaacgccacgatcagctCCCGTCCAAGAGGGCTCGTAcccccaaagg
ttatgatatttcatcaacttttgatgacctCTGAACGGCGCACGTGTCTT

>A05F__commonRT__Read040__boundary_10k_040_chr2:11890040-11900040_p0036__A12R
ACGTCCGCCGCATCTACGAGcatcaacgccacgatcagctCCCGTCCAAGAGGGCTCGTActgaaatatt
ggatagttaaatacagagcagcatttgtttCTGAACGGCGCACGTGTCTT

>A05F__commonRT__Read040__boundary_10k_040_chr2:11890040-11900040_p0037__A12R
ACGTCCGCCGCATCTACGAGcatcaacgccacgatcagctCCCGTCCAAGAGGGCTCGTAttcttgctcc
gtgtcttcattttgcacacaggacacgttgCTGAACGGCGCACGTGTCTT

>A05F__commonRT__Read040__boundary_10k_040_chr2:11890040-11900040_p0038__A12R
ACGTCCGCCGCATCTACGAGcatcaacgccacgatcagctCCCGTCCAAGAGGGCTCGTAtacaccgccg
gaatacactcttctcgacttcttctttggaCTGAACGGCGCACGTGTCTT

>A05F__commonRT__Read040__boundary_10k_040_chr2:11890040-11900040_p0039__A12R
ACGTCCGCCGCATCTACGAGcatcaacgccacgatcagctCCCGTCCAAGAGGGCTCGTAttttgaactg
ttctcttctttgttaaaacattgaccctgtCTGAACGGCGCACGTGTCTT

>A05F__commonRT__Read040__boundary_10k_040_chr2:11890040-11900040_p0040__A12R
ACGTCCGCCGCATCTACGAGcatcaacgccacgatcagctCCCGTCCAAGAGGGCTCGTAcaaaaaccaa
tcatttttttccgattattttgccgctgctCTGAACGGCGCACGTGTCTT

>A05F__commonRT__Read040__boundary_10k_040_chr2:11890040-11900040_p0041__A12R
ACGTCCGCCGCATCTACGAGcatcaacgccacgatcagctCCCGTCCAAGAGGGCTCGTAttccgtctct
aagtgtgttacagtacgatgagtcaaagtgCTGAACGGCGCACGTGTCTT

>A05F__commonRT__Read040__boundary_10k_040_chr2:11890040-11900040_p0042__A12R
ACGTCCGCCGCATCTACGAGcatcaacgccacgatcagctCCCGTCCAAGAGGGCTCGTAgctgctcaag
aagtagcacaaaatctttcgtatttgagtaCTGAACGGCGCACGTGTCTT

>A05F__commonRT__Read040__boundary_10k_040_chr2:11890040-11900040_p0043__A12R
ACGTCCGCCGCATCTACGAGcatcaacgccacgatcagctCCCGTCCAAGAGGGCTCGTAactgaaattt
ctttgagaggtcgttcaaaaactgcctcaaCTGAACGGCGCACGTGTCTT

>A05F__commonRT__Read040__boundary_10k_040_chr2:11890040-11900040_p0044__A12R
ACGTCCGCCGCATCTACGAGcatcaacgccacgatcagctCCCGTCCAAGAGGGCTCGTAgcacattttc
caattcttctttaaagtcaccttattttcaCTGAACGGCGCACGTGTCTT

>A05F__commonRT__Read040__boundary_10k_040_chr2:11890040-11900040_p0045__A12R
ACGTCCGCCGCATCTACGAGcatcaacgccacgatcagctCCCGTCCAAGAGGGCTCGTAattattttcc
gttcaagttcttttgaatcagagatgggcgCTGAACGGCGCACGTGTCTT

>A05F__commonRT__Read040__boundary_10k_040_chr2:11890040-11900040_p0046__A12R
ACGTCCGCCGCATCTACGAGcatcaacgccacgatcagctCCCGTCCAAGAGGGCTCGTAaacgcatgct
atttcatcttataattgtcattttcctgttCTGAACGGCGCACGTGTCTT

>A05F__commonRT__Read040__boundary_10k_040_chr2:11890040-11900040_p0047__A12R
ACGTCCGCCGCATCTACGAGcatcaacgccacgatcagctCCCGTCCAAGAGGGCTCGTAcaaaaataat
gtaggagtactgtagatttatattatgcccCTGAACGGCGCACGTGTCTT

>A05F__commonRT__Read040__boundary_10k_040_chr2:11890040-11900040_p0048__A12R
ACGTCCGCCGCATCTACGAGcatcaacgccacgatcagctCCCGTCCAAGAGGGCTCGTActgatagagt
ttcgcggtatacatggtctaccaaacgtttCTGAACGGCGCACGTGTCTT

>A05F__commonRT__Read040__boundary_10k_040_chr2:11890040-11900040_p0049__A12R
ACGTCCGCCGCATCTACGAGcatcaacgccacgatcagctCCCGTCCAAGAGGGCTCGTAgtagtaacta
tgtactacaatattgtgtcattgtgactttCTGAACGGCGCACGTGTCTT

>A05F__commonRT__Read040__boundary_10k_040_chr2:11890040-11900040_p0050__A12R
ACGTCCGCCGCATCTACGAGcatcaacgccacgatcagctCCCGTCCAAGAGGGCTCGTAattcatggtc
tcatgatttcagacgtattactgggttactCTGAACGGCGCACGTGTCTT

>A05F__commonRT__Read040__boundary_10k_040_chr2:11890040-11900040_p0051__A12R
ACGTCCGCCGCATCTACGAGcatcaacgccacgatcagctCCCGTCCAAGAGGGCTCGTAcctgactcgc
agccaactttatcagaatttttttaaaaatCTGAACGGCGCACGTGTCTT

>A05F__commonRT__Read040__boundary_10k_040_chr2:11890040-11900040_p0052__A12R
ACGTCCGCCGCATCTACGAGcatcaacgccacgatcagctCCCGTCCAAGAGGGCTCGTAatgtagtttc
aatgtaaacaagcacaaattcggcaaatcgCTGAACGGCGCACGTGTCTT

>A05F__commonRT__Read040__boundary_10k_040_chr2:11890040-11900040_p0053__A12R
ACGTCCGCCGCATCTACGAGcatcaacgccacgatcagctCCCGTCCAAGAGGGCTCGTAtgtggaatct
gggtcatcacattctttcaaaaacatttttCTGAACGGCGCACGTGTCTT

>A05F__commonRT__Read040__boundary_10k_040_chr2:11890040-11900040_p0054__A12R
ACGTCCGCCGCATCTACGAGcatcaacgccacgatcagctCCCGTCCAAGAGGGCTCGTAaatgctgagg
attttgagttggacttgggagtgggattgtCTGAACGGCGCACGTGTCTT

>A05F__commonRT__Read040__boundary_10k_040_chr2:11890040-11900040_p0055__A12R
ACGTCCGCCGCATCTACGAGcatcaacgccacgatcagctCCCGTCCAAGAGGGCTCGTAttgtcgtttt
gtcatttgcgcattcacctggaagcaggagCTGAACGGCGCACGTGTCTT

>A05F__commonRT__Read040__boundary_10k_040_chr2:11890040-11900040_p0056__A12R
ACGTCCGCCGCATCTACGAGcatcaacgccacgatcagctCCCGTCCAAGAGGGCTCGTActattcctcg
gtcttcgtcttttctttttcttcagaagacCTGAACGGCGCACGTGTCTT

>A05F__commonRT__Read040__boundary_10k_040_chr2:11890040-11900040_p0057__A12R
ACGTCCGCCGCATCTACGAGcatcaacgccacgatcagctCCCGTCCAAGAGGGCTCGTAttttttgttt
gaaaagtcttggaagggggtctatcctatgCTGAACGGCGCACGTGTCTT

>A05F__commonRT__Read040__boundary_10k_040_chr2:11890040-11900040_p0058__A12R
ACGTCCGCCGCATCTACGAGcatcaacgccacgatcagctCCCGTCCAAGAGGGCTCGTAacatcctgta
cttaaatgtcaagaaaaaacgtctgtacggCTGAACGGCGCACGTGTCTT

>A05F__commonRT__Read040__boundary_10k_040_chr2:11890040-11900040_p0059__A12R
ACGTCCGCCGCATCTACGAGcatcaacgccacgatcagctCCCGTCCAAGAGGGCTCGTAtccccacgat
gacaccaagttccaacttctcataaatagaCTGAACGGCGCACGTGTCTT

>A05F__commonRT__Read040__boundary_10k_040_chr2:11890040-11900040_p0060__A12R
ACGTCCGCCGCATCTACGAGcatcaacgccacgatcagctCCCGTCCAAGAGGGCTCGTAcgtacattcg
gatgccatctggcgagtcgctactcagctaCTGAACGGCGCACGTGTCTT

>A05F__commonRT__Read040__boundary_10k_040_chr2:11890040-11900040_p0061__A12R
ACGTCCGCCGCATCTACGAGcatcaacgccacgatcagctCCCGTCCAAGAGGGCTCGTAtcggtaagtt
cggcagccggttcgccgctttgccggaaatCTGAACGGCGCACGTGTCTT

>A05F__commonRT__Read040__boundary_10k_040_chr2:11890040-11900040_p0062__A12R
ACGTCCGCCGCATCTACGAGcatcaacgccacgatcagctCCCGTCCAAGAGGGCTCGTAgtcaaaaaac
tagtaccgtacatcaagggtgggcggcaatCTGAACGGCGCACGTGTCTT

>A05F__commonRT__Read040__boundary_10k_040_chr2:11890040-11900040_p0063__A12R
ACGTCCGCCGCATCTACGAGcatcaacgccacgatcagctCCCGTCCAAGAGGGCTCGTAaaattcaatg
ctcccaatgagcttgaaactttttttttacCTGAACGGCGCACGTGTCTT

>A05F__commonRT__Read040__boundary_10k_040_chr2:11890040-11900040_p0064__A12R
ACGTCCGCCGCATCTACGAGcatcaacgccacgatcagctCCCGTCCAAGAGGGCTCGTAgaacactttt
tttggagctaagttgagccaagttttgaaaCTGAACGGCGCACGTGTCTT

>A05F__commonRT__Read040__boundary_10k_040_chr2:11890040-11900040_p0065__A12R
ACGTCCGCCGCATCTACGAGcatcaacgccacgatcagctCCCGTCCAAGAGGGCTCGTAgttgtaggta
ggcatgataaatgcctacctatcatacataCTGAACGGCGCACGTGTCTT

>A05F__commonRT__Read040__boundary_10k_040_chr2:11890040-11900040_p0066__A12R
ACGTCCGCCGCATCTACGAGcatcaacgccacgatcagctCCCGTCCAAGAGGGCTCGTAgttgtgtaag
tggagttgaattaaatgccaaaatgtaaaaCTGAACGGCGCACGTGTCTT

>A05F__commonRT__Read040__boundary_10k_040_chr2:11890040-11900040_p0067__A12R
ACGTCCGCCGCATCTACGAGcatcaacgccacgatcagctCCCGTCCAAGAGGGCTCGTAaatttttcat
taagaatgtctgtgtcgggctcaggattttCTGAACGGCGCACGTGTCTT

>A05F__commonRT__Read040__boundary_10k_040_chr2:11890040-11900040_p0068__A12R
ACGTCCGCCGCATCTACGAGcatcaacgccacgatcagctCCCGTCCAAGAGGGCTCGTAaatcgtcttt
tatcggtcaccgcgattttattgtcatatgCTGAACGGCGCACGTGTCTT

>A05F__commonRT__Read040__boundary_10k_040_chr2:11890040-11900040_p0069__A12R
ACGTCCGCCGCATCTACGAGcatcaacgccacgatcagctCCCGTCCAAGAGGGCTCGTAacatatttct
cggctccataactccatcaatatgtccacgCTGAACGGCGCACGTGTCTT

>A05F__commonRT__Read040__boundary_10k_040_chr2:11890040-11900040_p0070__A12R
ACGTCCGCCGCATCTACGAGcatcaacgccacgatcagctCCCGTCCAAGAGGGCTCGTAggattttatt
gtgaactccgatgttcactcctcctataaaCTGAACGGCGCACGTGTCTT

>A05F__commonRT__Read040__boundary_10k_040_chr2:11890040-11900040_p0071__A12R
ACGTCCGCCGCATCTACGAGcatcaacgccacgatcagctCCCGTCCAAGAGGGCTCGTAgttcctattg
gtctacgtgactgcctaccgccaacttaatCTGAACGGCGCACGTGTCTT

>A05F__commonRT__Read040__boundary_10k_040_chr2:11890040-11900040_p0072__A12R
ACGTCCGCCGCATCTACGAGcatcaacgccacgatcagctCCCGTCCAAGAGGGCTCGTAtcaattggag
gtaggcactgtaggcaccggtgcctgcactCTGAACGGCGCACGTGTCTT

>A05F__commonRT__Read040__boundary_10k_040_chr2:11890040-11900040_p0073__A12R
ACGTCCGCCGCATCTACGAGcatcaacgccacgatcagctCCCGTCCAAGAGGGCTCGTAagaactgact
catgaaaaacacaagcgcctttccagaagaCTGAACGGCGCACGTGTCTT

>A05F__commonRT__Read040__boundary_10k_040_chr2:11890040-11900040_p0074__A12R
ACGTCCGCCGCATCTACGAGcatcaacgccacgatcagctCCCGTCCAAGAGGGCTCGTAgcctaccgcc
gcctttgcaaaattgtaggcgtagttaataCTGAACGGCGCACGTGTCTT

>A05F__commonRT__Read040__boundary_10k_040_chr2:11890040-11900040_p0075__A12R
ACGTCCGCCGCATCTACGAGcatcaacgccacgatcagctCCCGTCCAAGAGGGCTCGTAaattttaatg
gtaggcaggcactgtgcctatgtgcctacgCTGAACGGCGCACGTGTCTT

>A05F__commonRT__Read040__boundary_10k_040_chr2:11890040-11900040_p0076__A12R
ACGTCCGCCGCATCTACGAGcatcaacgccacgatcagctCCCGTCCAAGAGGGCTCGTAactttaaaaa
aacccccattgaaaaacacggctttgaccaCTGAACGGCGCACGTGTCTT

>A05F__commonRT__Read040__boundary_10k_040_chr2:11890040-11900040_p0077__A12R
ACGTCCGCCGCATCTACGAGcatcaacgccacgatcagctCCCGTCCAAGAGGGCTCGTAgctgcggagt
gtatatgggatcaaaattttgctccaaaaaCTGAACGGCGCACGTGTCTT

>A05F__commonRT__Read040__boundary_10k_040_chr2:11890040-11900040_p0078__A12R
ACGTCCGCCGCATCTACGAGcatcaacgccacgatcagctCCCGTCCAAGAGGGCTCGTAgagtaccacg
tcctttagatatgtcaatcgagttgcaaaaCTGAACGGCGCACGTGTCTT

>A05F__commonRT__Read040__boundary_10k_040_chr2:11890040-11900040_p0079__A12R
ACGTCCGCCGCATCTACGAGcatcaacgccacgatcagctCCCGTCCAAGAGGGCTCGTAgtcaaagttg
ctgattggtgggagcccgaagaccccactcCTGAACGGCGCACGTGTCTT

>A05F__commonRT__Read040__boundary_10k_040_chr2:11890040-11900040_p0080__A12R
ACGTCCGCCGCATCTACGAGcatcaacgccacgatcagctCCCGTCCAAGAGGGCTCGTAgttttagata
cccccttatcatgctcaaagtttttattttCTGAACGGCGCACGTGTCTT

>A05F__commonRT__Read040__boundary_10k_040_chr2:11890040-11900040_p0081__A12R
ACGTCCGCCGCATCTACGAGcatcaacgccacgatcagctCCCGTCCAAGAGGGCTCGTAatactagaag
gtgtttggggagtactgtagaagcgtgaatCTGAACGGCGCACGTGTCTT

>A05F__commonRT__Read040__boundary_10k_040_chr2:11890040-11900040_p0082__A12R
ACGTCCGCCGCATCTACGAGcatcaacgccacgatcagctCCCGTCCAAGAGGGCTCGTAacacaaacat
gacaaacaccggatgtgaattgtatgtatgCTGAACGGCGCACGTGTCTT

>A05F__commonRT__Read040__boundary_10k_040_chr2:11890040-11900040_p0083__A12R
ACGTCCGCCGCATCTACGAGcatcaacgccacgatcagctCCCGTCCAAGAGGGCTCGTAatggaaagag
agatggcttttaatcaggcacaccacaaccCTGAACGGCGCACGTGTCTT

>A05F__commonRT__Read040__boundary_10k_040_chr2:11890040-11900040_p0084__A12R
ACGTCCGCCGCATCTACGAGcatcaacgccacgatcagctCCCGTCCAAGAGGGCTCGTAaaaagttttc
ccaaaccatttctgctacattcccatcccaCTGAACGGCGCACGTGTCTT

>A05F__commonRT__Read040__boundary_10k_040_chr2:11890040-11900040_p0085__A12R
ACGTCCGCCGCATCTACGAGcatcaacgccacgatcagctCCCGTCCAAGAGGGCTCGTAggcgaacctt
ttctaatctatttaaatatcgatttccaaaCTGAACGGCGCACGTGTCTT

>A05F__commonRT__Read040__boundary_10k_040_chr2:11890040-11900040_p0086__A12R
ACGTCCGCCGCATCTACGAGcatcaacgccacgatcagctCCCGTCCAAGAGGGCTCGTAtcagtattct
ccagctcgctgagctcctcgagcaactcatCTGAACGGCGCACGTGTCTT

>A05F__commonRT__Read040__boundary_10k_040_chr2:11890040-11900040_p0087__A12R
ACGTCCGCCGCATCTACGAGcatcaacgccacgatcagctCCCGTCCAAGAGGGCTCGTAtcaactgaat
aatctccgaatgctcttccttctctttattCTGAACGGCGCACGTGTCTT

>A05F__commonRT__Read040__boundary_10k_040_chr2:11890040-11900040_p0088__A12R
ACGTCCGCCGCATCTACGAGcatcaacgccacgatcagctCCCGTCCAAGAGGGCTCGTAacagcttgtc
aaagtttgcaagctctcaaaaattatttttCTGAACGGCGCACGTGTCTT

>A05F__commonRT__Read040__boundary_10k_040_chr2:11890040-11900040_p0089__A12R
ACGTCCGCCGCATCTACGAGcatcaacgccacgatcagctCCCGTCCAAGAGGGCTCGTAtgaaaaagtt
gtgtgttgcactgttctttgcagatttgttCTGAACGGCGCACGTGTCTT

>A05F__commonRT__Read040__boundary_10k_040_chr2:11890040-11900040_p0090__A12R
ACGTCCGCCGCATCTACGAGcatcaacgccacgatcagctCCCGTCCAAGAGGGCTCGTActctgccgca
gcaatttcccgttccaaatcgcttttgtccCTGAACGGCGCACGTGTCTT

>A05F__commonRT__Read040__boundary_10k_040_chr2:11890040-11900040_p0091__A12R
ACGTCCGCCGCATCTACGAGcatcaacgccacgatcagctCCCGTCCAAGAGGGCTCGTAatcttttaac
aattttgctctctcgatcttttttctccgtCTGAACGGCGCACGTGTCTT

>A05F__commonRT__Read040__boundary_10k_040_chr2:11890040-11900040_p0092__A12R
ACGTCCGCCGCATCTACGAGcatcaacgccacgatcagctCCCGTCCAAGAGGGCTCGTAgaaaaaaaac
ctacattttcaaatgagtctgtggtagatcCTGAACGGCGCACGTGTCTT

>A05F__commonRT__Read040__boundary_10k_040_chr2:11890040-11900040_p0093__A12R
ACGTCCGCCGCATCTACGAGcatcaacgccacgatcagctCCCGTCCAAGAGGGCTCGTAgtttggaaat
ggagatggaagaccgccggatagaaccggaCTGAACGGCGCACGTGTCTT

>A05F__commonRT__Read040__boundary_10k_040_chr2:11890040-11900040_p0094__A12R
ACGTCCGCCGCATCTACGAGcatcaacgccacgatcagctCCCGTCCAAGAGGGCTCGTAatgatgctgc
atggctgcagccatatgcggtggtggcctgCTGAACGGCGCACGTGTCTT

>A05F__commonRT__Read040__boundary_10k_040_chr2:11890040-11900040_p0095__A12R
ACGTCCGCCGCATCTACGAGcatcaacgccacgatcagctCCCGTCCAAGAGGGCTCGTAacctacagta
acccaatctactacaaaaagttcttaactaCTGAACGGCGCACGTGTCTT

>A05F__commonRT__Read040__boundary_10k_040_chr2:11890040-11900040_p0096__A12R
ACGTCCGCCGCATCTACGAGcatcaacgccacgatcagctCCCGTCCAAGAGGGCTCGTActacagtaca
cgtaggaacaccctaatatttttattttatCTGAACGGCGCACGTGTCTT

>A05F__commonRT__Read040__boundary_10k_040_chr2:11890040-11900040_p0097__A12R
ACGTCCGCCGCATCTACGAGcatcaacgccacgatcagctCCCGTCCAAGAGGGCTCGTAcgttttgtca
tatgtttaaaacgtctccagttgaaataatCTGAACGGCGCACGTGTCTT

>A05F__commonRT__Read040__boundary_10k_040_chr2:11890040-11900040_p0098__A12R
ACGTCCGCCGCATCTACGAGcatcaacgccacgatcagctCCCGTCCAAGAGGGCTCGTActgaaacgag
aatttttgttggggaaaatgttggggaaaaCTGAACGGCGCACGTGTCTT

>A05F__commonRT__Read040__boundary_10k_040_chr2:11890040-11900040_p0099__A12R
ACGTCCGCCGCATCTACGAGcatcaacgccacgatcagctCCCGTCCAAGAGGGCTCGTAttcttgctcc
ggcttttgctcttacacattgggcatattgCTGAACGGCGCACGTGTCTT

>A05F__commonRT__Read040__boundary_10k_040_chr2:11890040-11900040_p0100__A12R
ACGTCCGCCGCATCTACGAGcatcaacgccacgatcagctCCCGTCCAAGAGGGCTCGTAaaataatctt
caagcgtcctttctctttggtttttttggaCTGAACGGCGCACGTGTCTT

>A05F__commonRT__Read041__boundary_10k_041_chr2:11900041-11910041_p0001__A12R
ACGTCCGCCGCATCTACGAGcatcaacgccacgatcagctCGATTAAGTAAAAGGCGCGTgtggtatcaa
caattgttcaacagataaaatatagcgaaaCTGAACGGCGCACGTGTCTT

>A05F__commonRT__Read041__boundary_10k_041_chr2:11900041-11910041_p0002__A12R
ACGTCCGCCGCATCTACGAGcatcaacgccacgatcagctCGATTAAGTAAAAGGCGCGTgtcgttcttt
aatacataacttttatcttggctgtttttgCTGAACGGCGCACGTGTCTT

>A05F__commonRT__Read041__boundary_10k_041_chr2:11900041-11910041_p0003__A12R
ACGTCCGCCGCATCTACGAGcatcaacgccacgatcagctCGATTAAGTAAAAGGCGCGTgttatcaaga
acctcaagcaaatagcaaaaagtgttgtcaCTGAACGGCGCACGTGTCTT

>A05F__commonRT__Read041__boundary_10k_041_chr2:11900041-11910041_p0004__A12R
ACGTCCGCCGCATCTACGAGcatcaacgccacgatcagctCGATTAAGTAAAAGGCGCGTgaacatggtg
caaactttgaccaatttctcttaaagcaagCTGAACGGCGCACGTGTCTT

>A05F__commonRT__Read041__boundary_10k_041_chr2:11900041-11910041_p0005__A12R
ACGTCCGCCGCATCTACGAGcatcaacgccacgatcagctCGATTAAGTAAAAGGCGCGTatttagaatc
ctcccacgacattcttttgttatcttattgCTGAACGGCGCACGTGTCTT

>A05F__commonRT__Read041__boundary_10k_041_chr2:11900041-11910041_p0006__A12R
ACGTCCGCCGCATCTACGAGcatcaacgccacgatcagctCGATTAAGTAAAAGGCGCGTgtttattgtc
tgattgatatcgcaatattgagctttgttaCTGAACGGCGCACGTGTCTT

>A05F__commonRT__Read041__boundary_10k_041_chr2:11900041-11910041_p0007__A12R
ACGTCCGCCGCATCTACGAGcatcaacgccacgatcagctCGATTAAGTAAAAGGCGCGTgaaggggagt
gacctttggcgcggggaacttcaaaaaattCTGAACGGCGCACGTGTCTT

>A05F__commonRT__Read041__boundary_10k_041_chr2:11900041-11910041_p0008__A12R
ACGTCCGCCGCATCTACGAGcatcaacgccacgatcagctCGATTAAGTAAAAGGCGCGTtgtaaggaca
tttccgtgtggaggaaggcgcgaaatcactCTGAACGGCGCACGTGTCTT

>A05F__commonRT__Read041__boundary_10k_041_chr2:11900041-11910041_p0009__A12R
ACGTCCGCCGCATCTACGAGcatcaacgccacgatcagctCGATTAAGTAAAAGGCGCGTttctatgtgt
gtgggggattacggtatgatgttacgcaaaCTGAACGGCGCACGTGTCTT

>A05F__commonRT__Read041__boundary_10k_041_chr2:11900041-11910041_p0010__A12R
ACGTCCGCCGCATCTACGAGcatcaacgccacgatcagctCGATTAAGTAAAAGGCGCGTtcctcttcaa
tttttacactttccttttgctgtcttttttCTGAACGGCGCACGTGTCTT

>A05F__commonRT__Read041__boundary_10k_041_chr2:11900041-11910041_p0011__A12R
ACGTCCGCCGCATCTACGAGcatcaacgccacgatcagctCGATTAAGTAAAAGGCGCGTttggttgccg
tccggctcttctccgtttcccatacgttctCTGAACGGCGCACGTGTCTT

>A05F__commonRT__Read041__boundary_10k_041_chr2:11900041-11910041_p0012__A12R
ACGTCCGCCGCATCTACGAGcatcaacgccacgatcagctCGATTAAGTAAAAGGCGCGTccttcctcct
catgtatatccgaccccgcccacattcttaCTGAACGGCGCACGTGTCTT

>A05F__commonRT__Read041__boundary_10k_041_chr2:11900041-11910041_p0013__A12R
ACGTCCGCCGCATCTACGAGcatcaacgccacgatcagctCGATTAAGTAAAAGGCGCGTacgtccctaa
gtaaggatttatgttgagtattgatttaatCTGAACGGCGCACGTGTCTT

>A05F__commonRT__Read041__boundary_10k_041_chr2:11900041-11910041_p0014__A12R
ACGTCCGCCGCATCTACGAGcatcaacgccacgatcagctCGATTAAGTAAAAGGCGCGTacagaggcga
tatcatggcgatatcaggaacaacattattCTGAACGGCGCACGTGTCTT

>A05F__commonRT__Read041__boundary_10k_041_chr2:11900041-11910041_p0015__A12R
ACGTCCGCCGCATCTACGAGcatcaacgccacgatcagctCGATTAAGTAAAAGGCGCGTaatgacgata
tgatatctgtcacttgggcttctatggtagCTGAACGGCGCACGTGTCTT

>A05F__commonRT__Read041__boundary_10k_041_chr2:11900041-11910041_p0016__A12R
ACGTCCGCCGCATCTACGAGcatcaacgccacgatcagctCGATTAAGTAAAAGGCGCGTttccttgagc
tctgttgcttataaactaaaaagtaccaaaCTGAACGGCGCACGTGTCTT

>A05F__commonRT__Read041__boundary_10k_041_chr2:11900041-11910041_p0017__A12R
ACGTCCGCCGCATCTACGAGcatcaacgccacgatcagctCGATTAAGTAAAAGGCGCGTcctatgccat
tttttccatttttagcatgtgcttttccgcCTGAACGGCGCACGTGTCTT

>A05F__commonRT__Read041__boundary_10k_041_chr2:11900041-11910041_p0018__A12R
ACGTCCGCCGCATCTACGAGcatcaacgccacgatcagctCGATTAAGTAAAAGGCGCGTggtttccttt
ttagatgttctgggcttaactttgagctagCTGAACGGCGCACGTGTCTT

>A05F__commonRT__Read041__boundary_10k_041_chr2:11900041-11910041_p0019__A12R
ACGTCCGCCGCATCTACGAGcatcaacgccacgatcagctCGATTAAGTAAAAGGCGCGTtgaggacact
gcttttagataaggaacacgagatggagaaCTGAACGGCGCACGTGTCTT

>A05F__commonRT__Read041__boundary_10k_041_chr2:11900041-11910041_p0020__A12R
ACGTCCGCCGCATCTACGAGcatcaacgccacgatcagctCGATTAAGTAAAAGGCGCGTtttcatcaca
ttcatgttcgcttttcaagggttacaacctCTGAACGGCGCACGTGTCTT

>A05F__commonRT__Read041__boundary_10k_041_chr2:11900041-11910041_p0021__A12R
ACGTCCGCCGCATCTACGAGcatcaacgccacgatcagctCGATTAAGTAAAAGGCGCGTactttgaggg
cagacgccttactctaattgcatatctcgcCTGAACGGCGCACGTGTCTT

>A05F__commonRT__Read041__boundary_10k_041_chr2:11900041-11910041_p0022__A12R
ACGTCCGCCGCATCTACGAGcatcaacgccacgatcagctCGATTAAGTAAAAGGCGCGTatagtggtcc
gaaggaatgggcctagattgatttacgagcCTGAACGGCGCACGTGTCTT

>A05F__commonRT__Read041__boundary_10k_041_chr2:11900041-11910041_p0023__A12R
ACGTCCGCCGCATCTACGAGcatcaacgccacgatcagctCGATTAAGTAAAAGGCGCGTtgaacgtgat
cgatggggtcttttgacgcacataccgccaCTGAACGGCGCACGTGTCTT

>A05F__commonRT__Read041__boundary_10k_041_chr2:11900041-11910041_p0024__A12R
ACGTCCGCCGCATCTACGAGcatcaacgccacgatcagctCGATTAAGTAAAAGGCGCGTcctgtcatca
ggaactgacaaatcctgacagttctaccaaCTGAACGGCGCACGTGTCTT

>A05F__commonRT__Read041__boundary_10k_041_chr2:11900041-11910041_p0025__A12R
ACGTCCGCCGCATCTACGAGcatcaacgccacgatcagctCGATTAAGTAAAAGGCGCGTatctagctcc
cccagatttcctccacttcaaaaaaagctcCTGAACGGCGCACGTGTCTT

>A05F__commonRT__Read041__boundary_10k_041_chr2:11900041-11910041_p0026__A12R
ACGTCCGCCGCATCTACGAGcatcaacgccacgatcagctCGATTAAGTAAAAGGCGCGTaaaacattga
gagaacatgccaaactgctgcgcacccctgCTGAACGGCGCACGTGTCTT

>A05F__commonRT__Read041__boundary_10k_041_chr2:11900041-11910041_p0027__A12R
ACGTCCGCCGCATCTACGAGcatcaacgccacgatcagctCGATTAAGTAAAAGGCGCGTccaagtcatt
tgaagataattttcagactgagcaaatattCTGAACGGCGCACGTGTCTT

>A05F__commonRT__Read041__boundary_10k_041_chr2:11900041-11910041_p0028__A12R
ACGTCCGCCGCATCTACGAGcatcaacgccacgatcagctCGATTAAGTAAAAGGCGCGTaaaatgagcc
agtatggtatgttctcccaatatttttataCTGAACGGCGCACGTGTCTT

>A05F__commonRT__Read041__boundary_10k_041_chr2:11900041-11910041_p0029__A12R
ACGTCCGCCGCATCTACGAGcatcaacgccacgatcagctCGATTAAGTAAAAGGCGCGTaatcgccaaa
tacgtttcatctcgcgagttgcaattctacCTGAACGGCGCACGTGTCTT

>A05F__commonRT__Read041__boundary_10k_041_chr2:11900041-11910041_p0030__A12R
ACGTCCGCCGCATCTACGAGcatcaacgccacgatcagctCGATTAAGTAAAAGGCGCGTgcaaaactag
ttttcctcactttttgaatactagtgttaaCTGAACGGCGCACGTGTCTT

>A05F__commonRT__Read041__boundary_10k_041_chr2:11900041-11910041_p0031__A12R
ACGTCCGCCGCATCTACGAGcatcaacgccacgatcagctCGATTAAGTAAAAGGCGCGTctcgattaat
tcttcgcaagtttgattcgtttaaatatgaCTGAACGGCGCACGTGTCTT

>A05F__commonRT__Read041__boundary_10k_041_chr2:11900041-11910041_p0032__A12R
ACGTCCGCCGCATCTACGAGcatcaacgccacgatcagctCGATTAAGTAAAAGGCGCGTgagcttgctt
catagaattttagcgagaatgtttaaaattCTGAACGGCGCACGTGTCTT

>A05F__commonRT__Read041__boundary_10k_041_chr2:11900041-11910041_p0033__A12R
ACGTCCGCCGCATCTACGAGcatcaacgccacgatcagctCGATTAAGTAAAAGGCGCGTtgtaaacagc
tccagtatgagctcagagaattgtagtcctCTGAACGGCGCACGTGTCTT

>A05F__commonRT__Read041__boundary_10k_041_chr2:11900041-11910041_p0034__A12R
ACGTCCGCCGCATCTACGAGcatcaacgccacgatcagctCGATTAAGTAAAAGGCGCGTgtgagctcaa
aatattgctcaataatcgtaaatacattgtCTGAACGGCGCACGTGTCTT

>A05F__commonRT__Read041__boundary_10k_041_chr2:11900041-11910041_p0035__A12R
ACGTCCGCCGCATCTACGAGcatcaacgccacgatcagctCGATTAAGTAAAAGGCGCGTaacattgtga
cagatatgatgtcactgttgtaaaactgttCTGAACGGCGCACGTGTCTT

>A05F__commonRT__Read041__boundary_10k_041_chr2:11900041-11910041_p0036__A12R
ACGTCCGCCGCATCTACGAGcatcaacgccacgatcagctCGATTAAGTAAAAGGCGCGTtacccgctcc
cttctctctcagttgtccattttcggttggCTGAACGGCGCACGTGTCTT

>A05F__commonRT__Read041__boundary_10k_041_chr2:11900041-11910041_p0037__A12R
ACGTCCGCCGCATCTACGAGcatcaacgccacgatcagctCGATTAAGTAAAAGGCGCGTccaatcaacc
tagttcaaccaaaaacatgaattagaaaatCTGAACGGCGCACGTGTCTT

>A05F__commonRT__Read041__boundary_10k_041_chr2:11900041-11910041_p0038__A12R
ACGTCCGCCGCATCTACGAGcatcaacgccacgatcagctCGATTAAGTAAAAGGCGCGTctttgtagag
tagagtttctagcttgctttaatagactcaCTGAACGGCGCACGTGTCTT

>A05F__commonRT__Read041__boundary_10k_041_chr2:11900041-11910041_p0039__A12R
ACGTCCGCCGCATCTACGAGcatcaacgccacgatcagctCGATTAAGTAAAAGGCGCGTaaaaattcag
accaaagttttaggggctcaaatttgtgcgCTGAACGGCGCACGTGTCTT

>A05F__commonRT__Read041__boundary_10k_041_chr2:11900041-11910041_p0040__A12R
ACGTCCGCCGCATCTACGAGcatcaacgccacgatcagctCGATTAAGTAAAAGGCGCGTttctttctta
gatgacacgatctttgccaaaattgaccgaCTGAACGGCGCACGTGTCTT

>A05F__commonRT__Read041__boundary_10k_041_chr2:11900041-11910041_p0041__A12R
ACGTCCGCCGCATCTACGAGcatcaacgccacgatcagctCGATTAAGTAAAAGGCGCGTcacgtggttt
ttgaactttgaactgctctgaatttttcaaCTGAACGGCGCACGTGTCTT

>A05F__commonRT__Read041__boundary_10k_041_chr2:11900041-11910041_p0042__A12R
ACGTCCGCCGCATCTACGAGcatcaacgccacgatcagctCGATTAAGTAAAAGGCGCGTaaaagtggca
cacataatataaatcagagtgtctcatttcCTGAACGGCGCACGTGTCTT

>A05F__commonRT__Read041__boundary_10k_041_chr2:11900041-11910041_p0043__A12R
ACGTCCGCCGCATCTACGAGcatcaacgccacgatcagctCGATTAAGTAAAAGGCGCGTgagcatctga
gcataaagctcaactaaaactattaaattaCTGAACGGCGCACGTGTCTT

>A05F__commonRT__Read041__boundary_10k_041_chr2:11900041-11910041_p0044__A12R
ACGTCCGCCGCATCTACGAGcatcaacgccacgatcagctCGATTAAGTAAAAGGCGCGTcaaccacatt
tttaattataaacttgattaggatgccacaCTGAACGGCGCACGTGTCTT

>A05F__commonRT__Read041__boundary_10k_041_chr2:11900041-11910041_p0045__A12R
ACGTCCGCCGCATCTACGAGcatcaacgccacgatcagctCGATTAAGTAAAAGGCGCGTaatgaaggaa
acatggcccagaaattcaaatatagactttCTGAACGGCGCACGTGTCTT

>A05F__commonRT__Read041__boundary_10k_041_chr2:11900041-11910041_p0046__A12R
ACGTCCGCCGCATCTACGAGcatcaacgccacgatcagctCGATTAAGTAAAAGGCGCGTgagaaagaag
catgcattctcatacctttatgactcagttCTGAACGGCGCACGTGTCTT

>A05F__commonRT__Read041__boundary_10k_041_chr2:11900041-11910041_p0047__A12R
ACGTCCGCCGCATCTACGAGcatcaacgccacgatcagctCGATTAAGTAAAAGGCGCGTtgagaaaatg
aaaacaaatgagaaaggacatggattgagaCTGAACGGCGCACGTGTCTT

>A05F__commonRT__Read041__boundary_10k_041_chr2:11900041-11910041_p0048__A12R
ACGTCCGCCGCATCTACGAGcatcaacgccacgatcagctCGATTAAGTAAAAGGCGCGTtagccctaat
ccatctgttcttcaacccaaatacaattgtCTGAACGGCGCACGTGTCTT

>A05F__commonRT__Read041__boundary_10k_041_chr2:11900041-11910041_p0049__A12R
ACGTCCGCCGCATCTACGAGcatcaacgccacgatcagctCGATTAAGTAAAAGGCGCGTccgctgagag
tatttacccaaccatcccccagcagcaataCTGAACGGCGCACGTGTCTT

>A05F__commonRT__Read041__boundary_10k_041_chr2:11900041-11910041_p0050__A12R
ACGTCCGCCGCATCTACGAGcatcaacgccacgatcagctCGATTAAGTAAAAGGCGCGTggccagtcac
ctaatttgtataaatttctaaagatatcacCTGAACGGCGCACGTGTCTT

>A05F__commonRT__Read041__boundary_10k_041_chr2:11900041-11910041_p0051__A12R
ACGTCCGCCGCATCTACGAGcatcaacgccacgatcagctCGATTAAGTAAAAGGCGCGTctccaacttt
taccgcccagccatgaatacctcttactgcCTGAACGGCGCACGTGTCTT

>A05F__commonRT__Read041__boundary_10k_041_chr2:11900041-11910041_p0052__A12R
ACGTCCGCCGCATCTACGAGcatcaacgccacgatcagctCGATTAAGTAAAAGGCGCGTtgtgtttttt
cggtgtattttacagcgcctaagcctaagcCTGAACGGCGCACGTGTCTT

>A05F__commonRT__Read041__boundary_10k_041_chr2:11900041-11910041_p0053__A12R
ACGTCCGCCGCATCTACGAGcatcaacgccacgatcagctCGATTAAGTAAAAGGCGCGTcattgaatta
gttggcggcaaaaaaatattttagacgtatCTGAACGGCGCACGTGTCTT

>A05F__commonRT__Read041__boundary_10k_041_chr2:11900041-11910041_p0054__A12R
ACGTCCGCCGCATCTACGAGcatcaacgccacgatcagctCGATTAAGTAAAAGGCGCGTccaaaacttt
tgatttcgaaaatttttcagtcggcattttCTGAACGGCGCACGTGTCTT

>A05F__commonRT__Read041__boundary_10k_041_chr2:11900041-11910041_p0055__A12R
ACGTCCGCCGCATCTACGAGcatcaacgccacgatcagctCGATTAAGTAAAAGGCGCGTcttgtattct
aatggccttttatttctttttcactacactCTGAACGGCGCACGTGTCTT

>A05F__commonRT__Read041__boundary_10k_041_chr2:11900041-11910041_p0056__A12R
ACGTCCGCCGCATCTACGAGcatcaacgccacgatcagctCGATTAAGTAAAAGGCGCGTccataggaaa
ctatccacatgaaatggaagttagtgtcttCTGAACGGCGCACGTGTCTT

>A05F__commonRT__Read041__boundary_10k_041_chr2:11900041-11910041_p0057__A12R
ACGTCCGCCGCATCTACGAGcatcaacgccacgatcagctCGATTAAGTAAAAGGCGCGTtctgcacaaa
cactcttttacggcatgaggtgtcaaatttCTGAACGGCGCACGTGTCTT

>A05F__commonRT__Read041__boundary_10k_041_chr2:11900041-11910041_p0058__A12R
ACGTCCGCCGCATCTACGAGcatcaacgccacgatcagctCGATTAAGTAAAAGGCGCGTaagacgttga
ttaatgaagccgcggtctcttctcagaaggCTGAACGGCGCACGTGTCTT

>A05F__commonRT__Read041__boundary_10k_041_chr2:11900041-11910041_p0059__A12R
ACGTCCGCCGCATCTACGAGcatcaacgccacgatcagctCGATTAAGTAAAAGGCGCGTaccgttcctc
ttctcaaaatcataacagacggtatgctacCTGAACGGCGCACGTGTCTT

>A05F__commonRT__Read041__boundary_10k_041_chr2:11900041-11910041_p0060__A12R
ACGTCCGCCGCATCTACGAGcatcaacgccacgatcagctCGATTAAGTAAAAGGCGCGTttccaacacg
agcattcattgttatcgtttcgctccaatcCTGAACGGCGCACGTGTCTT

>A05F__commonRT__Read041__boundary_10k_041_chr2:11900041-11910041_p0061__A12R
ACGTCCGCCGCATCTACGAGcatcaacgccacgatcagctCGATTAAGTAAAAGGCGCGTcttacgtcac
gatatgtagatttacgcaaggccctgtagaCTGAACGGCGCACGTGTCTT

>A05F__commonRT__Read041__boundary_10k_041_chr2:11900041-11910041_p0062__A12R
ACGTCCGCCGCATCTACGAGcatcaacgccacgatcagctCGATTAAGTAAAAGGCGCGTtttacgcgaa
ccagtgtagatttacaagaatcagtgtaggCTGAACGGCGCACGTGTCTT

>A05F__commonRT__Read041__boundary_10k_041_chr2:11900041-11910041_p0063__A12R
ACGTCCGCCGCATCTACGAGcatcaacgccacgatcagctCGATTAAGTAAAAGGCGCGTctttgtagat
ttacgcaggagagcgccgagctagtgtagaCTGAACGGCGCACGTGTCTT

>A05F__commonRT__Read041__boundary_10k_041_chr2:11900041-11910041_p0064__A12R
ACGTCCGCCGCATCTACGAGcatcaacgccacgatcagctCGATTAAGTAAAAGGCGCGTcagtgtaggc
taacgccacgatatgtagatttacgcaaggCTGAACGGCGCACGTGTCTT

>A05F__commonRT__Read041__boundary_10k_041_chr2:11900041-11910041_p0065__A12R
ACGTCCGCCGCATCTACGAGcatcaacgccacgatcagctCGATTAAGTAAAAGGCGCGTctgtgtagat
ttacgcaagtcagtgtagatttacaccggcCTGAACGGCGCACGTGTCTT

>A05F__commonRT__Read041__boundary_10k_041_chr2:11900041-11910041_p0066__A12R
ACGTCCGCCGCATCTACGAGcatcaacgccacgatcagctCGATTAAGTAAAAGGCGCGTatatgtagat
ttacgcaaggccctgtagatttacaccaccCTGAACGGCGCACGTGTCTT

>A05F__commonRT__Read041__boundary_10k_041_chr2:11900041-11910041_p0067__A12R
ACGTCCGCCGCATCTACGAGcatcaacgccacgatcagctCGATTAAGTAAAAGGCGCGTtacaccagcc
tgtgtagatttacgtcacgctttgtagattCTGAACGGCGCACGTGTCTT

>A05F__commonRT__Read041__boundary_10k_041_chr2:11900041-11910041_p0068__A12R
ACGTCCGCCGCATCTACGAGcatcaacgccacgatcagctCGATTAAGTAAAAGGCGCGTaacgccacga
tatgtagatttacgcaaggccctgtagattCTGAACGGCGCACGTGTCTT

>A05F__commonRT__Read041__boundary_10k_041_chr2:11900041-11910041_p0069__A12R
ACGTCCGCCGCATCTACGAGcatcaacgccacgatcagctCGATTAAGTAAAAGGCGCGTtacgcaagtc
agtgtagatttacaccggcctgtgttgattCTGAACGGCGCACGTGTCTT

>A05F__commonRT__Read041__boundary_10k_041_chr2:11900041-11910041_p0070__A12R
ACGTCCGCCGCATCTACGAGcatcaacgccacgatcagctCGATTAAGTAAAAGGCGCGTtacaagaatc
agtgtaggcttacgtcacgatatgtagattCTGAACGGCGCACGTGTCTT

>A05F__commonRT__Read041__boundary_10k_041_chr2:11900041-11910041_p0071__A12R
ACGTCCGCCGCATCTACGAGcatcaacgccacgatcagctCGATTAAGTAAAAGGCGCGTatgtagattt
acgcaaggccctgtagatttacaccagcctCTGAACGGCGCACGTGTCTT

>A05F__commonRT__Read041__boundary_10k_041_chr2:11900041-11910041_p0072__A12R
ACGTCCGCCGCATCTACGAGcatcaacgccacgatcagctCGATTAAGTAAAAGGCGCGTgtgtagattt
acaagaatcagtgtaggctaacgccacgatCTGAACGGCGCACGTGTCTT

>A05F__commonRT__Read041__boundary_10k_041_chr2:11900041-11910041_p0073__A12R
ACGTCCGCCGCATCTACGAGcatcaacgccacgatcagctCGATTAAGTAAAAGGCGCGTctgtagattt
acaccaccctgtgtagatttacgcaagtcaCTGAACGGCGCACGTGTCTT

>A05F__commonRT__Read041__boundary_10k_041_chr2:11900041-11910041_p0074__A12R
ACGTCCGCCGCATCTACGAGcatcaacgccacgatcagctCGATTAAGTAAAAGGCGCGTggaacatttg
tgaagaattgattgaatgtcgaaattatctCTGAACGGCGCACGTGTCTT

>A05F__commonRT__Read041__boundary_10k_041_chr2:11900041-11910041_p0075__A12R
ACGTCCGCCGCATCTACGAGcatcaacgccacgatcagctCGATTAAGTAAAAGGCGCGTgggcttgatc
cgagtcgttgaactacagcgagaagtcgaaCTGAACGGCGCACGTGTCTT

>A05F__commonRT__Read041__boundary_10k_041_chr2:11900041-11910041_p0076__A12R
ACGTCCGCCGCATCTACGAGcatcaacgccacgatcagctCGATTAAGTAAAAGGCGCGTcgacacgaac
gtcgaaacaaagctacaaaaaatatcgtgcCTGAACGGCGCACGTGTCTT

>A05F__commonRT__Read041__boundary_10k_041_chr2:11900041-11910041_p0077__A12R
ACGTCCGCCGCATCTACGAGcatcaacgccacgatcagctCGATTAAGTAAAAGGCGCGTgtcgacagaa
ctgattgattcgtctgaaaatattattttaCTGAACGGCGCACGTGTCTT

>A05F__commonRT__Read041__boundary_10k_041_chr2:11900041-11910041_p0078__A12R
ACGTCCGCCGCATCTACGAGcatcaacgccacgatcagctCGATTAAGTAAAAGGCGCGTattgatctct
tcttacgcgccagattatcctcgtacatccCTGAACGGCGCACGTGTCTT

>A05F__commonRT__Read041__boundary_10k_041_chr2:11900041-11910041_p0079__A12R
ACGTCCGCCGCATCTACGAGcatcaacgccacgatcagctCGATTAAGTAAAAGGCGCGTgatgcttttg
aagatggatagacggcatcaatgttctcatCTGAACGGCGCACGTGTCTT

>A05F__commonRT__Read041__boundary_10k_041_chr2:11900041-11910041_p0080__A12R
ACGTCCGCCGCATCTACGAGcatcaacgccacgatcagctCGATTAAGTAAAAGGCGCGTcggaatccaa
cttctcccatttctcaatgtccttacgattCTGAACGGCGCACGTGTCTT

>A05F__commonRT__Read041__boundary_10k_041_chr2:11900041-11910041_p0081__A12R
ACGTCCGCCGCATCTACGAGcatcaacgccacgatcagctCGATTAAGTAAAAGGCGCGTtcggaaacct
tgataaagagttcaatgtcactttcggcttCTGAACGGCGCACGTGTCTT

>A05F__commonRT__Read041__boundary_10k_041_chr2:11900041-11910041_p0082__A12R
ACGTCCGCCGCATCTACGAGcatcaacgccacgatcagctCGATTAAGTAAAAGGCGCGTgacaacggat
ctttattgagaagctattcagtcaaaacagCTGAACGGCGCACGTGTCTT

>A05F__commonRT__Read041__boundary_10k_041_chr2:11900041-11910041_p0083__A12R
ACGTCCGCCGCATCTACGAGcatcaacgccacgatcagctCGATTAAGTAAAAGGCGCGTgctcttttcg
gcggcatcccccctgttatgacaaatgattCTGAACGGCGCACGTGTCTT

>A05F__commonRT__Read041__boundary_10k_041_chr2:11900041-11910041_p0084__A12R
ACGTCCGCCGCATCTACGAGcatcaacgccacgatcagctCGATTAAGTAAAAGGCGCGTcccgtacttt
ctaaatagcatttttcattcgcatccccgcCTGAACGGCGCACGTGTCTT

>A05F__commonRT__Read041__boundary_10k_041_chr2:11900041-11910041_p0085__A12R
ACGTCCGCCGCATCTACGAGcatcaacgccacgatcagctCGATTAAGTAAAAGGCGCGTtcgtttcggt
tggaatccatgtgtcctcacttctcgccgaCTGAACGGCGCACGTGTCTT

>A05F__commonRT__Read041__boundary_10k_041_chr2:11900041-11910041_p0086__A12R
ACGTCCGCCGCATCTACGAGcatcaacgccacgatcagctCGATTAAGTAAAAGGCGCGTtgacttgcgt
cgccactcgagcggatccttgtccaacatcCTGAACGGCGCACGTGTCTT

>A05F__commonRT__Read041__boundary_10k_041_chr2:11900041-11910041_p0087__A12R
ACGTCCGCCGCATCTACGAGcatcaacgccacgatcagctCGATTAAGTAAAAGGCGCGTccaaggatct
atagcagatgaagtgacgaggccgtgagatCTGAACGGCGCACGTGTCTT

>A05F__commonRT__Read041__boundary_10k_041_chr2:11900041-11910041_p0088__A12R
ACGTCCGCCGCATCTACGAGcatcaacgccacgatcagctCGATTAAGTAAAAGGCGCGTgttcggctgg
gtattctgatgtggagactcccatcggagaCTGAACGGCGCACGTGTCTT

>A05F__commonRT__Read041__boundary_10k_041_chr2:11900041-11910041_p0089__A12R
ACGTCCGCCGCATCTACGAGcatcaacgccacgatcagctCGATTAAGTAAAAGGCGCGTcgggacactc
ttgccgcgatactggattcgcccatactctCTGAACGGCGCACGTGTCTT

>A05F__commonRT__Read041__boundary_10k_041_chr2:11900041-11910041_p0090__A12R
ACGTCCGCCGCATCTACGAGcatcaacgccacgatcagctCGATTAAGTAAAAGGCGCGTgaaaactcgt
tttcgtagaggttgagcacttagttcatagCTGAACGGCGCACGTGTCTT

>A05F__commonRT__Read041__boundary_10k_041_chr2:11900041-11910041_p0091__A12R
ACGTCCGCCGCATCTACGAGcatcaacgccacgatcagctCGATTAAGTAAAAGGCGCGTtttccgggca
tcgtttgactggaaattgaaattaatttttCTGAACGGCGCACGTGTCTT

>A05F__commonRT__Read041__boundary_10k_041_chr2:11900041-11910041_p0092__A12R
ACGTCCGCCGCATCTACGAGcatcaacgccacgatcagctCGATTAAGTAAAAGGCGCGTtctcgcaaac
gcatagagatcgagtggcaagggaatcttgCTGAACGGCGCACGTGTCTT

>A05F__commonRT__Read041__boundary_10k_041_chr2:11900041-11910041_p0093__A12R
ACGTCCGCCGCATCTACGAGcatcaacgccacgatcagctCGATTAAGTAAAAGGCGCGTattgctccac
gtgtgtcacctgtgtagacaacgcctgtctCTGAACGGCGCACGTGTCTT

>A05F__commonRT__Read041__boundary_10k_041_chr2:11900041-11910041_p0094__A12R
ACGTCCGCCGCATCTACGAGcatcaacgccacgatcagctCGATTAAGTAAAAGGCGCGTgatttcacag
ccgacagctcgtgtaggattccattttcggCTGAACGGCGCACGTGTCTT

>A05F__commonRT__Read041__boundary_10k_041_chr2:11900041-11910041_p0095__A12R
ACGTCCGCCGCATCTACGAGcatcaacgccacgatcagctCGATTAAGTAAAAGGCGCGTtcgttcgata
cgcggtacgtcctttcggcggggcggagatCTGAACGGCGCACGTGTCTT

>A05F__commonRT__Read041__boundary_10k_041_chr2:11900041-11910041_p0096__A12R
ACGTCCGCCGCATCTACGAGcatcaacgccacgatcagctCGATTAAGTAAAAGGCGCGTctaacggaac
aactttctgattctccttggcttctgtgtcCTGAACGGCGCACGTGTCTT

>A05F__commonRT__Read041__boundary_10k_041_chr2:11900041-11910041_p0097__A12R
ACGTCCGCCGCATCTACGAGcatcaacgccacgatcagctCGATTAAGTAAAAGGCGCGTgttgagaagc
atcatgtcggtgatcggggtacggtgatagCTGAACGGCGCACGTGTCTT

>A05F__commonRT__Read041__boundary_10k_041_chr2:11900041-11910041_p0098__A12R
ACGTCCGCCGCATCTACGAGcatcaacgccacgatcagctCGATTAAGTAAAAGGCGCGTtgatgacacc
atcgtagccagaagagacgagcagttcagaCTGAACGGCGCACGTGTCTT

>A05F__commonRT__Read041__boundary_10k_041_chr2:11900041-11910041_p0099__A12R
ACGTCCGCCGCATCTACGAGcatcaacgccacgatcagctCGATTAAGTAAAAGGCGCGTgcaaaagaag
ttataaatagacttcaacccatattagactCTGAACGGCGCACGTGTCTT

>A05F__commonRT__Read041__boundary_10k_041_chr2:11900041-11910041_p0100__A12R
ACGTCCGCCGCATCTACGAGcatcaacgccacgatcagctCGATTAAGTAAAAGGCGCGTcatgaaaaag
ggagctgataaaatggtaaagtaaagtaaaCTGAACGGCGCACGTGTCTT

>A05F__commonRT__Read042__boundary_10k_042_chr2:11910042-11920042_p0001__A12R
ACGTCCGCCGCATCTACGAGcatcaacgccacgatcagctGCCCGCAGTAACGCTCCGAGcatcgcaaat
acttacttttcgactgcatcacatgacaaaCTGAACGGCGCACGTGTCTT

>A05F__commonRT__Read042__boundary_10k_042_chr2:11910042-11920042_p0002__A12R
ACGTCCGCCGCATCTACGAGcatcaacgccacgatcagctGCCCGCAGTAACGCTCCGAGctcccaagac
tgaaattcgaatttatttttcccacttgctCTGAACGGCGCACGTGTCTT

>A05F__commonRT__Read042__boundary_10k_042_chr2:11910042-11920042_p0003__A12R
ACGTCCGCCGCATCTACGAGcatcaacgccacgatcagctGCCCGCAGTAACGCTCCGAGttcatgcgtt
cttcctcgagcgactttcatgaaacgggtgCTGAACGGCGCACGTGTCTT

>A05F__commonRT__Read042__boundary_10k_042_chr2:11910042-11920042_p0004__A12R
ACGTCCGCCGCATCTACGAGcatcaacgccacgatcagctGCCCGCAGTAACGCTCCGAGctctgaccat
tacagcatacttttgttttacaagaaccttCTGAACGGCGCACGTGTCTT

>A05F__commonRT__Read042__boundary_10k_042_chr2:11910042-11920042_p0005__A12R
ACGTCCGCCGCATCTACGAGcatcaacgccacgatcagctGCCCGCAGTAACGCTCCGAGtgaatctcac
cacattttctctgcctccactacgaacggcCTGAACGGCGCACGTGTCTT

>A05F__commonRT__Read042__boundary_10k_042_chr2:11910042-11920042_p0006__A12R
ACGTCCGCCGCATCTACGAGcatcaacgccacgatcagctGCCCGCAGTAACGCTCCGAGctctcttgaa
ctcttatcataatcttgtcgcaataaacttCTGAACGGCGCACGTGTCTT

>A05F__commonRT__Read042__boundary_10k_042_chr2:11910042-11920042_p0007__A12R
ACGTCCGCCGCATCTACGAGcatcaacgccacgatcagctGCCCGCAGTAACGCTCCGAGtcttaaagtg
gccgattgtttcgattaaaagaagcaaaatCTGAACGGCGCACGTGTCTT

>A05F__commonRT__Read042__boundary_10k_042_chr2:11910042-11920042_p0008__A12R
ACGTCCGCCGCATCTACGAGcatcaacgccacgatcagctGCCCGCAGTAACGCTCCGAGtaatgctcct
tcgtccccctctgctactgatgcatcgtcgCTGAACGGCGCACGTGTCTT

>A05F__commonRT__Read042__boundary_10k_042_chr2:11910042-11920042_p0009__A12R
ACGTCCGCCGCATCTACGAGcatcaacgccacgatcagctGCCCGCAGTAACGCTCCGAGaaccagctct
acggaaaaggctataagccgccagccccatCTGAACGGCGCACGTGTCTT

>A05F__commonRT__Read042__boundary_10k_042_chr2:11910042-11920042_p0010__A12R
ACGTCCGCCGCATCTACGAGcatcaacgccacgatcagctGCCCGCAGTAACGCTCCGAGtcggccacta
attggaactcggaatattcggtgaccgaacCTGAACGGCGCACGTGTCTT

>A05F__commonRT__Read042__boundary_10k_042_chr2:11910042-11920042_p0011__A12R
ACGTCCGCCGCATCTACGAGcatcaacgccacgatcagctGCCCGCAGTAACGCTCCGAGtttgctactt
cgaaaggttgttaagaaaaaaagtttcagaCTGAACGGCGCACGTGTCTT

>A05F__commonRT__Read042__boundary_10k_042_chr2:11910042-11920042_p0012__A12R
ACGTCCGCCGCATCTACGAGcatcaacgccacgatcagctGCCCGCAGTAACGCTCCGAGgtgataccga
aaaatgattcgaaactttaaatacttgaacCTGAACGGCGCACGTGTCTT

>A05F__commonRT__Read042__boundary_10k_042_chr2:11910042-11920042_p0013__A12R
ACGTCCGCCGCATCTACGAGcatcaacgccacgatcagctGCCCGCAGTAACGCTCCGAGtcccgaacga
caagagcttcgacatggcttataaaggtttCTGAACGGCGCACGTGTCTT

>A05F__commonRT__Read042__boundary_10k_042_chr2:11910042-11920042_p0014__A12R
ACGTCCGCCGCATCTACGAGcatcaacgccacgatcagctGCCCGCAGTAACGCTCCGAGcaggaagatg
tacctgaaatatcgcaattaatttttttgaCTGAACGGCGCACGTGTCTT

>A05F__commonRT__Read042__boundary_10k_042_chr2:11910042-11920042_p0015__A12R
ACGTCCGCCGCATCTACGAGcatcaacgccacgatcagctGCCCGCAGTAACGCTCCGAGgaggagatga
gcacgttctgtgatttgagatctccgtggcCTGAACGGCGCACGTGTCTT

>A05F__commonRT__Read042__boundary_10k_042_chr2:11910042-11920042_p0016__A12R
ACGTCCGCCGCATCTACGAGcatcaacgccacgatcagctGCCCGCAGTAACGCTCCGAGatgtgaatga
agatgggttgtcgtgagtgagaaaacatggCTGAACGGCGCACGTGTCTT

>A05F__commonRT__Read042__boundary_10k_042_chr2:11910042-11920042_p0017__A12R
ACGTCCGCCGCATCTACGAGcatcaacgccacgatcagctGCCCGCAGTAACGCTCCGAGgcaatatagc
aactctgccgacgactcgtgtcgaagaaaaCTGAACGGCGCACGTGTCTT

>A05F__commonRT__Read042__boundary_10k_042_chr2:11910042-11920042_p0018__A12R
ACGTCCGCCGCATCTACGAGcatcaacgccacgatcagctGCCCGCAGTAACGCTCCGAGttaacgaccc
gaaaagccattcatcctgtccatccctaagCTGAACGGCGCACGTGTCTT

>A05F__commonRT__Read042__boundary_10k_042_chr2:11910042-11920042_p0019__A12R
ACGTCCGCCGCATCTACGAGcatcaacgccacgatcagctGCCCGCAGTAACGCTCCGAGtgagctgtaa
gtgaatggaggtcgatcacagagaagctcaCTGAACGGCGCACGTGTCTT

>A05F__commonRT__Read042__boundary_10k_042_chr2:11910042-11920042_p0020__A12R
ACGTCCGCCGCATCTACGAGcatcaacgccacgatcagctGCCCGCAGTAACGCTCCGAGtcccggcatc
agcatcattcatagatcgatattcacaaagCTGAACGGCGCACGTGTCTT

>A05F__commonRT__Read042__boundary_10k_042_chr2:11910042-11920042_p0021__A12R
ACGTCCGCCGCATCTACGAGcatcaacgccacgatcagctGCCCGCAGTAACGCTCCGAGcgtcttgaat
tagtctgaaaattagggtttttatattaccCTGAACGGCGCACGTGTCTT

>A05F__commonRT__Read042__boundary_10k_042_chr2:11910042-11920042_p0022__A12R
ACGTCCGCCGCATCTACGAGcatcaacgccacgatcagctGCCCGCAGTAACGCTCCGAGgagaactgcg
ttcgctgagatacggaatgacgggtctcgaCTGAACGGCGCACGTGTCTT

>A05F__commonRT__Read042__boundary_10k_042_chr2:11910042-11920042_p0023__A12R
ACGTCCGCCGCATCTACGAGcatcaacgccacgatcagctGCCCGCAGTAACGCTCCGAGccataaagcg
gtcggaaccggtcgagatatttgaaaaggaCTGAACGGCGCACGTGTCTT

>A05F__commonRT__Read042__boundary_10k_042_chr2:11910042-11920042_p0024__A12R
ACGTCCGCCGCATCTACGAGcatcaacgccacgatcagctGCCCGCAGTAACGCTCCGAGttctcagagc
tctcagatttgctgtaatcaatgatacaaaCTGAACGGCGCACGTGTCTT

>A05F__commonRT__Read042__boundary_10k_042_chr2:11910042-11920042_p0025__A12R
ACGTCCGCCGCATCTACGAGcatcaacgccacgatcagctGCCCGCAGTAACGCTCCGAGgagcattcga
atggcatcctgaaattttttaatattaaacCTGAACGGCGCACGTGTCTT

>A05F__commonRT__Read042__boundary_10k_042_chr2:11910042-11920042_p0026__A12R
ACGTCCGCCGCATCTACGAGcatcaacgccacgatcagctGCCCGCAGTAACGCTCCGAGggatccatcc
aaagatgaacaaagtatggaagaatcctgtCTGAACGGCGCACGTGTCTT

>A05F__commonRT__Read042__boundary_10k_042_chr2:11910042-11920042_p0027__A12R
ACGTCCGCCGCATCTACGAGcatcaacgccacgatcagctGCCCGCAGTAACGCTCCGAGtgcaacagct
gtgactgctgtcgctcgaacttgagtttccCTGAACGGCGCACGTGTCTT

>A05F__commonRT__Read042__boundary_10k_042_chr2:11910042-11920042_p0028__A12R
ACGTCCGCCGCATCTACGAGcatcaacgccacgatcagctGCCCGCAGTAACGCTCCGAGggtcgttttt
gaccaattttgagcaatttttccaggaaaaCTGAACGGCGCACGTGTCTT

>A05F__commonRT__Read042__boundary_10k_042_chr2:11910042-11920042_p0029__A12R
ACGTCCGCCGCATCTACGAGcatcaacgccacgatcagctGCCCGCAGTAACGCTCCGAGgtcttttctt
ctttttttccgaagtttcgctatgaaattcCTGAACGGCGCACGTGTCTT

>A05F__commonRT__Read042__boundary_10k_042_chr2:11910042-11920042_p0030__A12R
ACGTCCGCCGCATCTACGAGcatcaacgccacgatcagctGCCCGCAGTAACGCTCCGAGgattttctct
caactcagagaaaaaagtgaaaaatcgaaaCTGAACGGCGCACGTGTCTT

>A05F__commonRT__Read042__boundary_10k_042_chr2:11910042-11920042_p0031__A12R
ACGTCCGCCGCATCTACGAGcatcaacgccacgatcagctGCCCGCAGTAACGCTCCGAGgttggacatt
gagttctggaaataaatcgatatttttagtCTGAACGGCGCACGTGTCTT

>A05F__commonRT__Read042__boundary_10k_042_chr2:11910042-11920042_p0032__A12R
ACGTCCGCCGCATCTACGAGcatcaacgccacgatcagctGCCCGCAGTAACGCTCCGAGcgattgcgaa
gagcacgtgttggggagaatcaatcgaatcCTGAACGGCGCACGTGTCTT

>A05F__commonRT__Read042__boundary_10k_042_chr2:11910042-11920042_p0033__A12R
ACGTCCGCCGCATCTACGAGcatcaacgccacgatcagctGCCCGCAGTAACGCTCCGAGaatcgatagg
cagtatcagcaaattgtccgagagatgttgCTGAACGGCGCACGTGTCTT

>A05F__commonRT__Read042__boundary_10k_042_chr2:11910042-11920042_p0034__A12R
ACGTCCGCCGCATCTACGAGcatcaacgccacgatcagctGCCCGCAGTAACGCTCCGAGatacatcgtc
gcttggcggatttctcgcccagccatgtagCTGAACGGCGCACGTGTCTT

>A05F__commonRT__Read042__boundary_10k_042_chr2:11910042-11920042_p0035__A12R
ACGTCCGCCGCATCTACGAGcatcaacgccacgatcagctGCCCGCAGTAACGCTCCGAGaacattgcag
aaactccgtggagcaacgccccggcgtcatCTGAACGGCGCACGTGTCTT

>A05F__commonRT__Read042__boundary_10k_042_chr2:11910042-11920042_p0036__A12R
ACGTCCGCCGCATCTACGAGcatcaacgccacgatcagctGCCCGCAGTAACGCTCCGAGagaaatgata
gagcaatatgagcgacttgctctccacaagCTGAACGGCGCACGTGTCTT

>A05F__commonRT__Read042__boundary_10k_042_chr2:11910042-11920042_p0037__A12R
ACGTCCGCCGCATCTACGAGcatcaacgccacgatcagctGCCCGCAGTAACGCTCCGAGcgtaatacgt
tttcaacgagaactaacttcctattttaatCTGAACGGCGCACGTGTCTT

>A05F__commonRT__Read042__boundary_10k_042_chr2:11910042-11920042_p0038__A12R
ACGTCCGCCGCATCTACGAGcatcaacgccacgatcagctGCCCGCAGTAACGCTCCGAGcactactgtg
tattttttccagctctcctttaaagtcgtaCTGAACGGCGCACGTGTCTT

>A05F__commonRT__Read042__boundary_10k_042_chr2:11910042-11920042_p0039__A12R
ACGTCCGCCGCATCTACGAGcatcaacgccacgatcagctGCCCGCAGTAACGCTCCGAGttactggatg
aactaaaaacggcagaacatcatctaacaaCTGAACGGCGCACGTGTCTT

>A05F__commonRT__Read042__boundary_10k_042_chr2:11910042-11920042_p0040__A12R
ACGTCCGCCGCATCTACGAGcatcaacgccacgatcagctGCCCGCAGTAACGCTCCGAGaacggtggag
cgaatccagtcattctgaaattaattaaaaCTGAACGGCGCACGTGTCTT

>A05F__commonRT__Read042__boundary_10k_042_chr2:11910042-11920042_p0041__A12R
ACGTCCGCCGCATCTACGAGcatcaacgccacgatcagctGCCCGCAGTAACGCTCCGAGcattatgcca
ttgacaatcgattgctagcaaaatgtcacaCTGAACGGCGCACGTGTCTT

>A05F__commonRT__Read042__boundary_10k_042_chr2:11910042-11920042_p0042__A12R
ACGTCCGCCGCATCTACGAGcatcaacgccacgatcagctGCCCGCAGTAACGCTCCGAGgtgggatcgg
gtcgacgagctggctcatcagaaccggcttCTGAACGGCGCACGTGTCTT

>A05F__commonRT__Read042__boundary_10k_042_chr2:11910042-11920042_p0043__A12R
ACGTCCGCCGCATCTACGAGcatcaacgccacgatcagctGCCCGCAGTAACGCTCCGAGacaaattacc
tctttagcttttcgagcagtcattgtaaacCTGAACGGCGCACGTGTCTT

>A05F__commonRT__Read042__boundary_10k_042_chr2:11910042-11920042_p0044__A12R
ACGTCCGCCGCATCTACGAGcatcaacgccacgatcagctGCCCGCAGTAACGCTCCGAGgtgagcactt
tgaaaacgatgaaaaaagttgatgattttaCTGAACGGCGCACGTGTCTT

>A05F__commonRT__Read042__boundary_10k_042_chr2:11910042-11920042_p0045__A12R
ACGTCCGCCGCATCTACGAGcatcaacgccacgatcagctGCCCGCAGTAACGCTCCGAGaaaaattgtt
gaatgtcgatattatatcacttgcagacacCTGAACGGCGCACGTGTCTT

>A05F__commonRT__Read042__boundary_10k_042_chr2:11910042-11920042_p0046__A12R
ACGTCCGCCGCATCTACGAGcatcaacgccacgatcagctGCCCGCAGTAACGCTCCGAGtaagccatgt
cgaagctcttgtcgttcgggagattctcgaCTGAACGGCGCACGTGTCTT

>A05F__commonRT__Read042__boundary_10k_042_chr2:11910042-11920042_p0047__A12R
ACGTCCGCCGCATCTACGAGcatcaacgccacgatcagctGCCCGCAGTAACGCTCCGAGgtatttaaag
tttcgaatcatttttcggtatcacaaacctCTGAACGGCGCACGTGTCTT

>A05F__commonRT__Read042__boundary_10k_042_chr2:11910042-11920042_p0048__A12R
ACGTCCGCCGCATCTACGAGcatcaacgccacgatcagctGCCCGCAGTAACGCTCCGAGacatcagcca
aatctttgagatagactgtaaaaagttcaaCTGAACGGCGCACGTGTCTT

>A05F__commonRT__Read042__boundary_10k_042_chr2:11910042-11920042_p0049__A12R
ACGTCCGCCGCATCTACGAGcatcaacgccacgatcagctGCCCGCAGTAACGCTCCGAGagtcaaaatc
gacgaggattcacatctcgaaccgtcatccCTGAACGGCGCACGTGTCTT

>A05F__commonRT__Read042__boundary_10k_042_chr2:11910042-11920042_p0050__A12R
ACGTCCGCCGCATCTACGAGcatcaacgccacgatcagctGCCCGCAGTAACGCTCCGAGtcacaaatcc
agacgaggcgattgtcgtcggctggttttgCTGAACGGCGCACGTGTCTT

>A05F__commonRT__Read042__boundary_10k_042_chr2:11910042-11920042_p0051__A12R
ACGTCCGCCGCATCTACGAGcatcaacgccacgatcagctGCCCGCAGTAACGCTCCGAGcgatgggctt
ttctgaaactttttttcttaacaacctttcCTGAACGGCGCACGTGTCTT

>A05F__commonRT__Read042__boundary_10k_042_chr2:11910042-11920042_p0052__A12R
ACGTCCGCCGCATCTACGAGcatcaacgccacgatcagctGCCCGCAGTAACGCTCCGAGcttcttttaa
tcgaaacaatcggccactttaagaaacaacCTGAACGGCGCACGTGTCTT

>A05F__commonRT__Read042__boundary_10k_042_chr2:11910042-11920042_p0053__A12R
ACGTCCGCCGCATCTACGAGcatcaacgccacgatcagctGCCCGCAGTAACGCTCCGAGgtgttcttga
caggagaatctgaatttaatggttatataaCTGAACGGCGCACGTGTCTT

>A05F__commonRT__Read042__boundary_10k_042_chr2:11910042-11920042_p0054__A12R
ACGTCCGCCGCATCTACGAGcatcaacgccacgatcagctGCCCGCAGTAACGCTCCGAGgagatgagcc
aacatttcgttcacttgattatcgaatgtgCTGAACGGCGCACGTGTCTT

>A05F__commonRT__Read042__boundary_10k_042_chr2:11910042-11920042_p0055__A12R
ACGTCCGCCGCATCTACGAGcatcaacgccacgatcagctGCCCGCAGTAACGCTCCGAGgtttcggtcg
acaattcacatttctcatgtgcaattcgttCTGAACGGCGCACGTGTCTT

>A05F__commonRT__Read042__boundary_10k_042_chr2:11910042-11920042_p0056__A12R
ACGTCCGCCGCATCTACGAGcatcaacgccacgatcagctGCCCGCAGTAACGCTCCGAGgcactcagca
caggatggcttgcactggctgccaatggacCTGAACGGCGCACGTGTCTT

>A05F__commonRT__Read042__boundary_10k_042_chr2:11910042-11920042_p0057__A12R
ACGTCCGCCGCATCTACGAGcatcaacgccacgatcagctGCCCGCAGTAACGCTCCGAGattattagac
gaagagccaagtgagccagcagacggcgatCTGAACGGCGCACGTGTCTT

>A05F__commonRT__Read042__boundary_10k_042_chr2:11910042-11920042_p0058__A12R
ACGTCCGCCGCATCTACGAGcatcaacgccacgatcagctGCCCGCAGTAACGCTCCGAGaatgctcgtg
aagatgcgtaataattattcctttaacattCTGAACGGCGCACGTGTCTT

>A05F__commonRT__Read042__boundary_10k_042_chr2:11910042-11920042_p0059__A12R
ACGTCCGCCGCATCTACGAGcatcaacgccacgatcagctGCCCGCAGTAACGCTCCGAGttctcggttg
gcgcacaatctggaagaagaaaaaattgaaCTGAACGGCGCACGTGTCTT

>A05F__commonRT__Read042__boundary_10k_042_chr2:11910042-11920042_p0060__A12R
ACGTCCGCCGCATCTACGAGcatcaacgccacgatcagctGCCCGCAGTAACGCTCCGAGtcacagtccc
atccgtagatccactaagaaagagatcggaCTGAACGGCGCACGTGTCTT

>A05F__commonRT__Read042__boundary_10k_042_chr2:11910042-11920042_p0061__A12R
ACGTCCGCCGCATCTACGAGcatcaacgccacgatcagctGCCCGCAGTAACGCTCCGAGttttttcccg
acgatctatccatttatttcattttcttcaCTGAACGGCGCACGTGTCTT

>A05F__commonRT__Read042__boundary_10k_042_chr2:11910042-11920042_p0062__A12R
ACGTCCGCCGCATCTACGAGcatcaacgccacgatcagctGCCCGCAGTAACGCTCCGAGaatgagtgta
taagaagaaaaaatgggtcgataaaagttgCTGAACGGCGCACGTGTCTT

>A05F__commonRT__Read042__boundary_10k_042_chr2:11910042-11920042_p0063__A12R
ACGTCCGCCGCATCTACGAGcatcaacgccacgatcagctGCCCGCAGTAACGCTCCGAGatcaaagaga
ctccctgcacatcaaacttttcaaaaatttCTGAACGGCGCACGTGTCTT

>A05F__commonRT__Read042__boundary_10k_042_chr2:11910042-11920042_p0064__A12R
ACGTCCGCCGCATCTACGAGcatcaacgccacgatcagctGCCCGCAGTAACGCTCCGAGcgaaacatga
actaccgtactccagagtgataacctgcacCTGAACGGCGCACGTGTCTT

>A05F__commonRT__Read042__boundary_10k_042_chr2:11910042-11920042_p0065__A12R
ACGTCCGCCGCATCTACGAGcatcaacgccacgatcagctGCCCGCAGTAACGCTCCGAGcattaagaat
aggaaacaaaaaccaagcaaactgaaagtaCTGAACGGCGCACGTGTCTT

>A05F__commonRT__Read042__boundary_10k_042_chr2:11910042-11920042_p0066__A12R
ACGTCCGCCGCATCTACGAGcatcaacgccacgatcagctGCCCGCAGTAACGCTCCGAGcaacagcttc
ggaatccgtctcatttttgacagcgttctcCTGAACGGCGCACGTGTCTT

>A05F__commonRT__Read042__boundary_10k_042_chr2:11910042-11920042_p0067__A12R
ACGTCCGCCGCATCTACGAGcatcaacgccacgatcagctGCCCGCAGTAACGCTCCGAGgaatcatttg
ccgagttttcacgtttgaccgacgatgagcCTGAACGGCGCACGTGTCTT

>A05F__commonRT__Read042__boundary_10k_042_chr2:11910042-11920042_p0068__A12R
ACGTCCGCCGCATCTACGAGcatcaacgccacgatcagctGCCCGCAGTAACGCTCCGAGccggagtttg
cgctctgcgtccacgtcctttcttgaccaaCTGAACGGCGCACGTGTCTT

>A05F__commonRT__Read042__boundary_10k_042_chr2:11910042-11920042_p0069__A12R
ACGTCCGCCGCATCTACGAGcatcaacgccacgatcagctGCCCGCAGTAACGCTCCGAGgtgtcgatgg
catccgtgtcagcggccagatttttcgcttCTGAACGGCGCACGTGTCTT

>A05F__commonRT__Read042__boundary_10k_042_chr2:11910042-11920042_p0070__A12R
ACGTCCGCCGCATCTACGAGcatcaacgccacgatcagctGCCCGCAGTAACGCTCCGAGcagtgggcga
ccgcgtcccttcttgactggtgatgaggcgCTGAACGGCGCACGTGTCTT

>A05F__commonRT__Read042__boundary_10k_042_chr2:11910042-11920042_p0071__A12R
ACGTCCGCCGCATCTACGAGcatcaacgccacgatcagctGCCCGCAGTAACGCTCCGAGgtcgatggag
ggcagccagttattcggttggcagatggtgCTGAACGGCGCACGTGTCTT

>A05F__commonRT__Read042__boundary_10k_042_chr2:11910042-11920042_p0072__A12R
ACGTCCGCCGCATCTACGAGcatcaacgccacgatcagctGCCCGCAGTAACGCTCCGAGgacagcaggt
tccggtggtgaagattgattcgaaacctttCTGAACGGCGCACGTGTCTT

>A05F__commonRT__Read042__boundary_10k_042_chr2:11910042-11920042_p0073__A12R
ACGTCCGCCGCATCTACGAGcatcaacgccacgatcagctGCCCGCAGTAACGCTCCGAGctcgcttcag
gactggctcatcggcctcttcagactcgttCTGAACGGCGCACGTGTCTT

>A05F__commonRT__Read042__boundary_10k_042_chr2:11910042-11920042_p0074__A12R
ACGTCCGCCGCATCTACGAGcatcaacgccacgatcagctGCCCGCAGTAACGCTCCGAGagaaggcatc
aatggcagattttcctgggcgcccgcgcttCTGAACGGCGCACGTGTCTT

>A05F__commonRT__Read042__boundary_10k_042_chr2:11910042-11920042_p0075__A12R
ACGTCCGCCGCATCTACGAGcatcaacgccacgatcagctGCCCGCAGTAACGCTCCGAGatagttcgat
gtgcacaggtatggcaggcaaataatggggCTGAACGGCGCACGTGTCTT

>A05F__commonRT__Read042__boundary_10k_042_chr2:11910042-11920042_p0076__A12R
ACGTCCGCCGCATCTACGAGcatcaacgccacgatcagctGCCCGCAGTAACGCTCCGAGccagcttttt
catgcacagtggttaaaataaatataagaaCTGAACGGCGCACGTGTCTT

>A05F__commonRT__Read042__boundary_10k_042_chr2:11910042-11920042_p0077__A12R
ACGTCCGCCGCATCTACGAGcatcaacgccacgatcagctGCCCGCAGTAACGCTCCGAGtctcccccga
ttgattgaaaatataaacgattatgtataaCTGAACGGCGCACGTGTCTT

>A05F__commonRT__Read042__boundary_10k_042_chr2:11910042-11920042_p0078__A12R
ACGTCCGCCGCATCTACGAGcatcaacgccacgatcagctGCCCGCAGTAACGCTCCGAGttcaactctt
atgcaagcattttctcactgaaattcgttaCTGAACGGCGCACGTGTCTT

>A05F__commonRT__Read042__boundary_10k_042_chr2:11910042-11920042_p0079__A12R
ACGTCCGCCGCATCTACGAGcatcaacgccacgatcagctGCCCGCAGTAACGCTCCGAGcccatccatc
cacccggttgccctttccaacattttcagcCTGAACGGCGCACGTGTCTT

>A05F__commonRT__Read042__boundary_10k_042_chr2:11910042-11920042_p0080__A12R
ACGTCCGCCGCATCTACGAGcatcaacgccacgatcagctGCCCGCAGTAACGCTCCGAGcgaaactgac
taacgtgtaatactaataatcgtattcaaaCTGAACGGCGCACGTGTCTT

>A05F__commonRT__Read042__boundary_10k_042_chr2:11910042-11920042_p0081__A12R
ACGTCCGCCGCATCTACGAGcatcaacgccacgatcagctGCCCGCAGTAACGCTCCGAGcattttttgt
aaaatattacacattcgccggtttttccatCTGAACGGCGCACGTGTCTT

>A05F__commonRT__Read042__boundary_10k_042_chr2:11910042-11920042_p0082__A12R
ACGTCCGCCGCATCTACGAGcatcaacgccacgatcagctGCCCGCAGTAACGCTCCGAGtcattttggc
tttattctagcaccatttttcacattttctCTGAACGGCGCACGTGTCTT

>A05F__commonRT__Read042__boundary_10k_042_chr2:11910042-11920042_p0083__A12R
ACGTCCGCCGCATCTACGAGcatcaacgccacgatcagctGCCCGCAGTAACGCTCCGAGtgcaatcatt
ttttttttggtcgttcatatgttctccttcCTGAACGGCGCACGTGTCTT

>A05F__commonRT__Read042__boundary_10k_042_chr2:11910042-11920042_p0084__A12R
ACGTCCGCCGCATCTACGAGcatcaacgccacgatcagctGCCCGCAGTAACGCTCCGAGttctccaatt
ggaataagatcttcgtcttcgtttcttcacCTGAACGGCGCACGTGTCTT

>A05F__commonRT__Read042__boundary_10k_042_chr2:11910042-11920042_p0085__A12R
ACGTCCGCCGCATCTACGAGcatcaacgccacgatcagctGCCCGCAGTAACGCTCCGAGtttcaaactt
tcgttaatgcggtattttcatcgatttttcCTGAACGGCGCACGTGTCTT

>A05F__commonRT__Read042__boundary_10k_042_chr2:11910042-11920042_p0086__A12R
ACGTCCGCCGCATCTACGAGcatcaacgccacgatcagctGCCCGCAGTAACGCTCCGAGcgcatgcaac
tctatatcaaaaatctaaatttccatgataCTGAACGGCGCACGTGTCTT

>A05F__commonRT__Read042__boundary_10k_042_chr2:11910042-11920042_p0087__A12R
ACGTCCGCCGCATCTACGAGcatcaacgccacgatcagctGCCCGCAGTAACGCTCCGAGgaaaaaaaaa
cctagcgggacccaaagtttaggggcggagCTGAACGGCGCACGTGTCTT

>A05F__commonRT__Read042__boundary_10k_042_chr2:11910042-11920042_p0088__A12R
ACGTCCGCCGCATCTACGAGcatcaacgccacgatcagctGCCCGCAGTAACGCTCCGAGttacgacgtc
gttttcgatgatttttatatcgaaattgatCTGAACGGCGCACGTGTCTT

>A05F__commonRT__Read042__boundary_10k_042_chr2:11910042-11920042_p0089__A12R
ACGTCCGCCGCATCTACGAGcatcaacgccacgatcagctGCCCGCAGTAACGCTCCGAGtggggcggtg
cgcgcggaagagtcgatttgtgtcgatttaCTGAACGGCGCACGTGTCTT

>A05F__commonRT__Read042__boundary_10k_042_chr2:11910042-11920042_p0090__A12R
ACGTCCGCCGCATCTACGAGcatcaacgccacgatcagctGCCCGCAGTAACGCTCCGAGggggttatca
tgttgaacctggatttgaaaaaaaaatacaCTGAACGGCGCACGTGTCTT

>A05F__commonRT__Read042__boundary_10k_042_chr2:11910042-11920042_p0091__A12R
ACGTCCGCCGCATCTACGAGcatcaacgccacgatcagctGCCCGCAGTAACGCTCCGAGcgaggaagat
gacccgttgtagcgttggatgttctccagtCTGAACGGCGCACGTGTCTT

>A05F__commonRT__Read042__boundary_10k_042_chr2:11910042-11920042_p0092__A12R
ACGTCCGCCGCATCTACGAGcatcaacgccacgatcagctGCCCGCAGTAACGCTCCGAGagacgacggc
cgagccggtcgccgttacgacagccgtggcCTGAACGGCGCACGTGTCTT

>A05F__commonRT__Read042__boundary_10k_042_chr2:11910042-11920042_p0093__A12R
ACGTCCGCCGCATCTACGAGcatcaacgccacgatcagctGCCCGCAGTAACGCTCCGAGcagtgattgt
gggttgaacacgcctccctgacttgaggacCTGAACGGCGCACGTGTCTT

>A05F__commonRT__Read042__boundary_10k_042_chr2:11910042-11920042_p0094__A12R
ACGTCCGCCGCATCTACGAGcatcaacgccacgatcagctGCCCGCAGTAACGCTCCGAGccaaaaatga
atattttatcggaatatgtgagttcaggaaCTGAACGGCGCACGTGTCTT

>A05F__commonRT__Read042__boundary_10k_042_chr2:11910042-11920042_p0095__A12R
ACGTCCGCCGCATCTACGAGcatcaacgccacgatcagctGCCCGCAGTAACGCTCCGAGccaaaatgaa
ggaattctagaaaacaatgaaaatgcacaaCTGAACGGCGCACGTGTCTT

>A05F__commonRT__Read042__boundary_10k_042_chr2:11910042-11920042_p0096__A12R
ACGTCCGCCGCATCTACGAGcatcaacgccacgatcagctGCCCGCAGTAACGCTCCGAGtattttgtgt
gtgtgtggggacagaaaatgtgaaaaatggCTGAACGGCGCACGTGTCTT

>A05F__commonRT__Read042__boundary_10k_042_chr2:11910042-11920042_p0097__A12R
ACGTCCGCCGCATCTACGAGcatcaacgccacgatcagctGCCCGCAGTAACGCTCCGAGgaaaacaaca
acggatttttgggggaatttgtaattaaaaCTGAACGGCGCACGTGTCTT

>A05F__commonRT__Read042__boundary_10k_042_chr2:11910042-11920042_p0098__A12R
ACGTCCGCCGCATCTACGAGcatcaacgccacgatcagctGCCCGCAGTAACGCTCCGAGgaaagggcaa
ccgggtggatggatggggcgtttgaaacgcCTGAACGGCGCACGTGTCTT

>A05F__commonRT__Read042__boundary_10k_042_chr2:11910042-11920042_p0099__A12R
ACGTCCGCCGCATCTACGAGcatcaacgccacgatcagctGCCCGCAGTAACGCTCCGAGaaggttctcc
ggtgaaaattcttcaacaaaatggatctaaCTGAACGGCGCACGTGTCTT

>A05F__commonRT__Read042__boundary_10k_042_chr2:11910042-11920042_p0100__A12R
ACGTCCGCCGCATCTACGAGcatcaacgccacgatcagctGCCCGCAGTAACGCTCCGAGgagaaaatgc
ttgcataagagttgaaaaaaaggaaaatagCTGAACGGCGCACGTGTCTT

>A05F__commonRT__Read043__boundary_10k_043_chr2:11920043-11930043_p0001__A12R
ACGTCCGCCGCATCTACGAGcatcaacgccacgatcagctGTCAGACAAAAGGGCCCGATcaagttgagc
attgaagaagttttttcactttattactgaCTGAACGGCGCACGTGTCTT

>A05F__commonRT__Read043__boundary_10k_043_chr2:11920043-11930043_p0002__A12R
ACGTCCGCCGCATCTACGAGcatcaacgccacgatcagctGTCAGACAAAAGGGCCCGATctttcgaatg
aaacattctaaattatgagagagctttcatCTGAACGGCGCACGTGTCTT

>A05F__commonRT__Read043__boundary_10k_043_chr2:11920043-11930043_p0003__A12R
ACGTCCGCCGCATCTACGAGcatcaacgccacgatcagctGTCAGACAAAAGGGCCCGATggtggtgggt
caccacactcggaaaattgaatacactaaaCTGAACGGCGCACGTGTCTT

>A05F__commonRT__Read043__boundary_10k_043_chr2:11920043-11930043_p0004__A12R
ACGTCCGCCGCATCTACGAGcatcaacgccacgatcagctGTCAGACAAAAGGGCCCGATtccgccctca
actgttttttattggaagaggaaagtgacaCTGAACGGCGCACGTGTCTT

>A05F__commonRT__Read043__boundary_10k_043_chr2:11920043-11930043_p0005__A12R
ACGTCCGCCGCATCTACGAGcatcaacgccacgatcagctGTCAGACAAAAGGGCCCGATtgaaagtgat
ggtggtgtgacctagtgaatgtgcaatcgaCTGAACGGCGCACGTGTCTT

>A05F__commonRT__Read043__boundary_10k_043_chr2:11920043-11930043_p0006__A12R
ACGTCCGCCGCATCTACGAGcatcaacgccacgatcagctGTCAGACAAAAGGGCCCGATgggttttaat
cctaaaactgagacaaaaaacatttctacaCTGAACGGCGCACGTGTCTT

>A05F__commonRT__Read043__boundary_10k_043_chr2:11920043-11930043_p0007__A12R
ACGTCCGCCGCATCTACGAGcatcaacgccacgatcagctGTCAGACAAAAGGGCCCGATttggtcattt
tggagtatcatgagtataccgaagaaatatCTGAACGGCGCACGTGTCTT

>A05F__commonRT__Read043__boundary_10k_043_chr2:11920043-11930043_p0008__A12R
ACGTCCGCCGCATCTACGAGcatcaacgccacgatcagctGTCAGACAAAAGGGCCCGATgcctgcatgg
cggcctgctgtgtctacaagcctgcctactCTGAACGGCGCACGTGTCTT

>A05F__commonRT__Read043__boundary_10k_043_chr2:11920043-11930043_p0009__A12R
ACGTCCGCCGCATCTACGAGcatcaacgccacgatcagctGTCAGACAAAAGGGCCCGATttcgcgaacc
ggtagaaataaaaaagttttgaataggagtCTGAACGGCGCACGTGTCTT

>A05F__commonRT__Read043__boundary_10k_043_chr2:11920043-11930043_p0010__A12R
ACGTCCGCCGCATCTACGAGcatcaacgccacgatcagctGTCAGACAAAAGGGCCCGATtacatgaggg
agtaagggagtaaggcgggaagtgcaaaagCTGAACGGCGCACGTGTCTT

>A05F__commonRT__Read043__boundary_10k_043_chr2:11920043-11930043_p0011__A12R
ACGTCCGCCGCATCTACGAGcatcaacgccacgatcagctGTCAGACAAAAGGGCCCGATaggaggatgc
gccaatgaaggaaaaaaaaacgtctgtaagCTGAACGGCGCACGTGTCTT

>A05F__commonRT__Read043__boundary_10k_043_chr2:11920043-11930043_p0012__A12R
ACGTCCGCCGCATCTACGAGcatcaacgccacgatcagctGTCAGACAAAAGGGCCCGATggtacaaggc
gcgcgcgcgccaaattgctgacctaaaaagCTGAACGGCGCACGTGTCTT

>A05F__commonRT__Read043__boundary_10k_043_chr2:11920043-11930043_p0013__A12R
ACGTCCGCCGCATCTACGAGcatcaacgccacgatcagctGTCAGACAAAAGGGCCCGATccatgcctcc
tcaacatcttccatgttcgtctctctctctCTGAACGGCGCACGTGTCTT

>A05F__commonRT__Read043__boundary_10k_043_chr2:11920043-11930043_p0014__A12R
ACGTCCGCCGCATCTACGAGcatcaacgccacgatcagctGTCAGACAAAAGGGCCCGATaaggacatga
agaaattgttgtaaaagtgacagtttttgtCTGAACGGCGCACGTGTCTT

>A05F__commonRT__Read043__boundary_10k_043_chr2:11920043-11930043_p0015__A12R
ACGTCCGCCGCATCTACGAGcatcaacgccacgatcagctGTCAGACAAAAGGGCCCGATctgccgatcc
ccctccctaaatcactttcgttcctagaaaCTGAACGGCGCACGTGTCTT

>A05F__commonRT__Read043__boundary_10k_043_chr2:11920043-11930043_p0016__A12R
ACGTCCGCCGCATCTACGAGcatcaacgccacgatcagctGTCAGACAAAAGGGCCCGATgaagcacctc
agaacactgaccacatatgttctcgtttttCTGAACGGCGCACGTGTCTT

>A05F__commonRT__Read043__boundary_10k_043_chr2:11920043-11930043_p0017__A12R
ACGTCCGCCGCATCTACGAGcatcaacgccacgatcagctGTCAGACAAAAGGGCCCGATctcatttttt
cagaataatagctgtgtgtcatctcagtgtCTGAACGGCGCACGTGTCTT

>A05F__commonRT__Read043__boundary_10k_043_chr2:11920043-11930043_p0018__A12R
ACGTCCGCCGCATCTACGAGcatcaacgccacgatcagctGTCAGACAAAAGGGCCCGATgctaagattt
aggcttatgtttagacttaggcttggacctCTGAACGGCGCACGTGTCTT

>A05F__commonRT__Read043__boundary_10k_043_chr2:11920043-11930043_p0019__A12R
ACGTCCGCCGCATCTACGAGcatcaacgccacgatcagctGTCAGACAAAAGGGCCCGATgcttaggcat
aggactaggcctgggcttagactcaggcttCTGAACGGCGCACGTGTCTT

>A05F__commonRT__Read043__boundary_10k_043_chr2:11920043-11930043_p0020__A12R
ACGTCCGCCGCATCTACGAGcatcaacgccacgatcagctGTCAGACAAAAGGGCCCGATctaggcttag
acctaggtctagacttaggcttgggcgtagCTGAACGGCGCACGTGTCTT

>A05F__commonRT__Read043__boundary_10k_043_chr2:11920043-11930043_p0021__A12R
ACGTCCGCCGCATCTACGAGcatcaacgccacgatcagctGTCAGACAAAAGGGCCCGATcttaggctta
ggcgttggcctagagttaggtttaggcttaCTGAACGGCGCACGTGTCTT

>A05F__commonRT__Read043__boundary_10k_043_chr2:11920043-11930043_p0022__A12R
ACGTCCGCCGCATCTACGAGcatcaacgccacgatcagctGTCAGACAAAAGGGCCCGATaagcttaaat
tgtgagatcaagcttgggcttaggcatagaCTGAACGGCGCACGTGTCTT

>A05F__commonRT__Read043__boundary_10k_043_chr2:11920043-11930043_p0023__A12R
ACGTCCGCCGCATCTACGAGcatcaacgccacgatcagctGTCAGACAAAAGGGCCCGATttccatgatt
atcataagaagcctaaacccccccccccccCTGAACGGCGCACGTGTCTT

>A05F__commonRT__Read043__boundary_10k_043_chr2:11920043-11930043_p0024__A12R
ACGTCCGCCGCATCTACGAGcatcaacgccacgatcagctGTCAGACAAAAGGGCCCGATagaaagaaaa
accagttcggagagaaagtgatatggttttCTGAACGGCGCACGTGTCTT

>A05F__commonRT__Read043__boundary_10k_043_chr2:11920043-11930043_p0025__A12R
ACGTCCGCCGCATCTACGAGcatcaacgccacgatcagctGTCAGACAAAAGGGCCCGATgaggaagaga
gatgatgagttttttttcagatgggtctcgCTGAACGGCGCACGTGTCTT

>A05F__commonRT__Read043__boundary_10k_043_chr2:11920043-11930043_p0026__A12R
ACGTCCGCCGCATCTACGAGcatcaacgccacgatcagctGTCAGACAAAAGGGCCCGATaattgtcagt
ggtagtagtaggcagaaaataggcgttttgCTGAACGGCGCACGTGTCTT

>A05F__commonRT__Read043__boundary_10k_043_chr2:11920043-11930043_p0027__A12R
ACGTCCGCCGCATCTACGAGcatcaacgccacgatcagctGTCAGACAAAAGGGCCCGATttttcagaat
cctcagcgcttttcatgatttttagggaaaCTGAACGGCGCACGTGTCTT

>A05F__commonRT__Read043__boundary_10k_043_chr2:11920043-11930043_p0028__A12R
ACGTCCGCCGCATCTACGAGcatcaacgccacgatcagctGTCAGACAAAAGGGCCCGATtttcaaatgg
aaaaattgtacgaatcctatgaatgttcctCTGAACGGCGCACGTGTCTT

>A05F__commonRT__Read043__boundary_10k_043_chr2:11920043-11930043_p0029__A12R
ACGTCCGCCGCATCTACGAGcatcaacgccacgatcagctGTCAGACAAAAGGGCCCGATcccgaatagt
aaaaacttcgaatttgacatctttaagataCTGAACGGCGCACGTGTCTT

>A05F__commonRT__Read043__boundary_10k_043_chr2:11920043-11930043_p0030__A12R
ACGTCCGCCGCATCTACGAGcatcaacgccacgatcagctGTCAGACAAAAGGGCCCGATgttggcaatg
taccttaaaaggatttttacttaaaaggatCTGAACGGCGCACGTGTCTT

>A05F__commonRT__Read043__boundary_10k_043_chr2:11920043-11930043_p0031__A12R
ACGTCCGCCGCATCTACGAGcatcaacgccacgatcagctGTCAGACAAAAGGGCCCGATgagtttttca
gatgaagtatcatcatagatgaggattttaCTGAACGGCGCACGTGTCTT

>A05F__commonRT__Read043__boundary_10k_043_chr2:11920043-11930043_p0032__A12R
ACGTCCGCCGCATCTACGAGcatcaacgccacgatcagctGTCAGACAAAAGGGCCCGATaccaccaaaa
ataaaaagctgcttgattcgttatcgagaaCTGAACGGCGCACGTGTCTT

>A05F__commonRT__Read043__boundary_10k_043_chr2:11920043-11930043_p0033__A12R
ACGTCCGCCGCATCTACGAGcatcaacgccacgatcagctGTCAGACAAAAGGGCCCGATaagttctaat
tatgaccttggaagcccaaaatagagttgaCTGAACGGCGCACGTGTCTT

>A05F__commonRT__Read043__boundary_10k_043_chr2:11920043-11930043_p0034__A12R
ACGTCCGCCGCATCTACGAGcatcaacgccacgatcagctGTCAGACAAAAGGGCCCGATtgggggaggg
gggagtagacatttttttcggcaaaaaattCTGAACGGCGCACGTGTCTT

>A05F__commonRT__Read043__boundary_10k_043_chr2:11920043-11930043_p0035__A12R
ACGTCCGCCGCATCTACGAGcatcaacgccacgatcagctGTCAGACAAAAGGGCCCGATaggtaggttt
tggcacttttatgggcattttttggaatagCTGAACGGCGCACGTGTCTT

>A05F__commonRT__Read043__boundary_10k_043_chr2:11920043-11930043_p0036__A12R
ACGTCCGCCGCATCTACGAGcatcaacgccacgatcagctGTCAGACAAAAGGGCCCGATggaaaagttg
ggaaaagtgacagtggaacatatacatgggCTGAACGGCGCACGTGTCTT

>A05F__commonRT__Read043__boundary_10k_043_chr2:11920043-11930043_p0037__A12R
ACGTCCGCCGCATCTACGAGcatcaacgccacgatcagctGTCAGACAAAAGGGCCCGATgtctctattt
ctccggtctactgcacacaccggtttcgaaCTGAACGGCGCACGTGTCTT

>A05F__commonRT__Read043__boundary_10k_043_chr2:11920043-11930043_p0038__A12R
ACGTCCGCCGCATCTACGAGcatcaacgccacgatcagctGTCAGACAAAAGGGCCCGATgccctctaaa
aagattggaaaagaaacgaatgttgtaatcCTGAACGGCGCACGTGTCTT

>A05F__commonRT__Read043__boundary_10k_043_chr2:11920043-11930043_p0039__A12R
ACGTCCGCCGCATCTACGAGcatcaacgccacgatcagctGTCAGACAAAAGGGCCCGATccaaaattcc
caattcgattctactaacatttgaaataacCTGAACGGCGCACGTGTCTT

>A05F__commonRT__Read043__boundary_10k_043_chr2:11920043-11930043_p0040__A12R
ACGTCCGCCGCATCTACGAGcatcaacgccacgatcagctGTCAGACAAAAGGGCCCGATggacgagaaa
atgctacaagaagtagcggaaaattcaaatCTGAACGGCGCACGTGTCTT

>A05F__commonRT__Read043__boundary_10k_043_chr2:11920043-11930043_p0041__A12R
ACGTCCGCCGCATCTACGAGcatcaacgccacgatcagctGTCAGACAAAAGGGCCCGATcagtagttaa
aaaatggcacaaatacagtagtagaaaatgCTGAACGGCGCACGTGTCTT

>A05F__commonRT__Read043__boundary_10k_043_chr2:11920043-11930043_p0042__A12R
ACGTCCGCCGCATCTACGAGcatcaacgccacgatcagctGTCAGACAAAAGGGCCCGATgtgggaaatc
tgagaaaactcgaaaaaaatggcacaaataCTGAACGGCGCACGTGTCTT

>A05F__commonRT__Read043__boundary_10k_043_chr2:11920043-11930043_p0043__A12R
ACGTCCGCCGCATCTACGAGcatcaacgccacgatcagctGTCAGACAAAAGGGCCCGATccacaggaaa
aaggaattttaccaacagaaaaattaaaacCTGAACGGCGCACGTGTCTT

>A05F__commonRT__Read043__boundary_10k_043_chr2:11920043-11930043_p0044__A12R
ACGTCCGCCGCATCTACGAGcatcaacgccacgatcagctGTCAGACAAAAGGGCCCGATcaaaaaagct
ttggcgaatttgccaatgagataataatttCTGAACGGCGCACGTGTCTT

>A05F__commonRT__Read043__boundary_10k_043_chr2:11920043-11930043_p0045__A12R
ACGTCCGCCGCATCTACGAGcatcaacgccacgatcagctGTCAGACAAAAGGGCCCGATccatgtcaat
gagccaataggcataaaagtttttaaaaaaCTGAACGGCGCACGTGTCTT

>A05F__commonRT__Read043__boundary_10k_043_chr2:11920043-11930043_p0046__A12R
ACGTCCGCCGCATCTACGAGcatcaacgccacgatcagctGTCAGACAAAAGGGCCCGATggcaggccct
acaatggaaaccctaaaaaaatgaacaaaaCTGAACGGCGCACGTGTCTT

>A05F__commonRT__Read043__boundary_10k_043_chr2:11920043-11930043_p0047__A12R
ACGTCCGCCGCATCTACGAGcatcaacgccacgatcagctGTCAGACAAAAGGGCCCGATttaaaacgca
gataataggcgaaaggccggcgtgaggcggCTGAACGGCGCACGTGTCTT

>A05F__commonRT__Read043__boundary_10k_043_chr2:11920043-11930043_p0048__A12R
ACGTCCGCCGCATCTACGAGcatcaacgccacgatcagctGTCAGACAAAAGGGCCCGATcctaaacctg
ctgatttttatcaaattgcaattttgatagCTGAACGGCGCACGTGTCTT

>A05F__commonRT__Read043__boundary_10k_043_chr2:11920043-11930043_p0049__A12R
ACGTCCGCCGCATCTACGAGcatcaacgccacgatcagctGTCAGACAAAAGGGCCCGATgtttccttgt
aggcgtcaaaattcctgcctgcctgaccttCTGAACGGCGCACGTGTCTT

>A05F__commonRT__Read043__boundary_10k_043_chr2:11920043-11930043_p0050__A12R
ACGTCCGCCGCATCTACGAGcatcaacgccacgatcagctGTCAGACAAAAGGGCCCGATgtgcactttt
taacgaatgaaaaagctttattttcttgtgCTGAACGGCGCACGTGTCTT

>A05F__commonRT__Read043__boundary_10k_043_chr2:11920043-11930043_p0051__A12R
ACGTCCGCCGCATCTACGAGcatcaacgccacgatcagctGTCAGACAAAAGGGCCCGATgtcatctcgc
actctccacacaagaaaacagagagtttgtCTGAACGGCGCACGTGTCTT

>A05F__commonRT__Read043__boundary_10k_043_chr2:11920043-11930043_p0052__A12R
ACGTCCGCCGCATCTACGAGcatcaacgccacgatcagctGTCAGACAAAAGGGCCCGATaaaaaaaatg
cgaacggaacggttgttgactttttggggtCTGAACGGCGCACGTGTCTT

>A05F__commonRT__Read043__boundary_10k_043_chr2:11920043-11930043_p0053__A12R
ACGTCCGCCGCATCTACGAGcatcaacgccacgatcagctGTCAGACAAAAGGGCCCGATgcaactgaga
tgtaggctgtcaaaattgatttataaaattCTGAACGGCGCACGTGTCTT

>A05F__commonRT__Read043__boundary_10k_043_chr2:11920043-11930043_p0054__A12R
ACGTCCGCCGCATCTACGAGcatcaacgccacgatcagctGTCAGACAAAAGGGCCCGATgccagttttg
aaaatagcatgacactattaactacaaaatCTGAACGGCGCACGTGTCTT

>A05F__commonRT__Read043__boundary_10k_043_chr2:11920043-11930043_p0055__A12R
ACGTCCGCCGCATCTACGAGcatcaacgccacgatcagctGTCAGACAAAAGGGCCCGATtacaaacatc
ggcctactcctcaactttaaaaggttatatCTGAACGGCGCACGTGTCTT

>A05F__commonRT__Read043__boundary_10k_043_chr2:11920043-11930043_p0056__A12R
ACGTCCGCCGCATCTACGAGcatcaacgccacgatcagctGTCAGACAAAAGGGCCCGATggataccttt
ttgaaaaattgctctatgagccaaaatttaCTGAACGGCGCACGTGTCTT

>A05F__commonRT__Read043__boundary_10k_043_chr2:11920043-11930043_p0057__A12R
ACGTCCGCCGCATCTACGAGcatcaacgccacgatcagctGTCAGACAAAAGGGCCCGATgccttctagt
taaattcatgtgtgaagttaagaaaacattCTGAACGGCGCACGTGTCTT

>A05F__commonRT__Read043__boundary_10k_043_chr2:11920043-11930043_p0058__A12R
ACGTCCGCCGCATCTACGAGcatcaacgccacgatcagctGTCAGACAAAAGGGCCCGATgagggtcact
ttgaaacttctcaagagatcgaaaacgttaCTGAACGGCGCACGTGTCTT

>A05F__commonRT__Read043__boundary_10k_043_chr2:11920043-11930043_p0059__A12R
ACGTCCGCCGCATCTACGAGcatcaacgccacgatcagctGTCAGACAAAAGGGCCCGATaccgatcaaa
ttacaaggagacgctcaaggggaactctaaCTGAACGGCGCACGTGTCTT

>A05F__commonRT__Read043__boundary_10k_043_chr2:11920043-11930043_p0060__A12R
ACGTCCGCCGCATCTACGAGcatcaacgccacgatcagctGTCAGACAAAAGGGCCCGATaaaaccgtaa
ctgggcggagctaaccctagacaaaaagatCTGAACGGCGCACGTGTCTT

>A05F__commonRT__Read043__boundary_10k_043_chr2:11920043-11930043_p0061__A12R
ACGTCCGCCGCATCTACGAGcatcaacgccacgatcagctGTCAGACAAAAGGGCCCGATcacaattctc
ccacgtttttgtataattttccctataaaaCTGAACGGCGCACGTGTCTT

>A05F__commonRT__Read043__boundary_10k_043_chr2:11920043-11930043_p0062__A12R
ACGTCCGCCGCATCTACGAGcatcaacgccacgatcagctGTCAGACAAAAGGGCCCGATtaggcttagg
ctcagaattaggcttagcctcaaagcaccaCTGAACGGCGCACGTGTCTT

>A05F__commonRT__Read043__boundary_10k_043_chr2:11920043-11930043_p0063__A12R
ACGTCCGCCGCATCTACGAGcatcaacgccacgatcagctGTCAGACAAAAGGGCCCGATggcataggct
aagcttcagtctaagatttaggcttaggctCTGAACGGCGCACGTGTCTT

>A05F__commonRT__Read043__boundary_10k_043_chr2:11920043-11930043_p0064__A12R
ACGTCCGCCGCATCTACGAGcatcaacgccacgatcagctGTCAGACAAAAGGGCCCGATaatgcacaga
gagaaatagtgtgggagacgaagagacgcaCTGAACGGCGCACGTGTCTT

>A05F__commonRT__Read043__boundary_10k_043_chr2:11920043-11930043_p0065__A12R
ACGTCCGCCGCATCTACGAGcatcaacgccacgatcagctGTCAGACAAAAGGGCCCGATtcaatcaata
accgatgatttggtatgtacacccgttccaCTGAACGGCGCACGTGTCTT

>A05F__commonRT__Read043__boundary_10k_043_chr2:11920043-11930043_p0066__A12R
ACGTCCGCCGCATCTACGAGcatcaacgccacgatcagctGTCAGACAAAAGGGCCCGATtaatgcaaac
cctctttctctaatacacacactcgttgggCTGAACGGCGCACGTGTCTT

>A05F__commonRT__Read043__boundary_10k_043_chr2:11920043-11930043_p0067__A12R
ACGTCCGCCGCATCTACGAGcatcaacgccacgatcagctGTCAGACAAAAGGGCCCGATtgttcctttt
tctttcagtataaaagtgcagtactgtctcCTGAACGGCGCACGTGTCTT

>A05F__commonRT__Read043__boundary_10k_043_chr2:11920043-11930043_p0068__A12R
ACGTCCGCCGCATCTACGAGcatcaacgccacgatcagctGTCAGACAAAAGGGCCCGATcataagccta
agtttaggccaatgcctaaacataagcctaCTGAACGGCGCACGTGTCTT

>A05F__commonRT__Read043__boundary_10k_043_chr2:11920043-11930043_p0069__A12R
ACGTCCGCCGCATCTACGAGcatcaacgccacgatcagctGTCAGACAAAAGGGCCCGATgttcactagg
gtctagtcaggggaatgaattgggactattCTGAACGGCGCACGTGTCTT

>A05F__commonRT__Read043__boundary_10k_043_chr2:11920043-11930043_p0070__A12R
ACGTCCGCCGCATCTACGAGcatcaacgccacgatcagctGTCAGACAAAAGGGCCCGATggaggaggat
tgagagacatacattttctgctaaatgaaaCTGAACGGCGCACGTGTCTT

>A05F__commonRT__Read043__boundary_10k_043_chr2:11920043-11930043_p0071__A12R
ACGTCCGCCGCATCTACGAGcatcaacgccacgatcagctGTCAGACAAAAGGGCCCGATgtgtccgata
gaggagacaaaaatacagtgtgtgaggtgtCTGAACGGCGCACGTGTCTT

>A05F__commonRT__Read043__boundary_10k_043_chr2:11920043-11930043_p0072__A12R
ACGTCCGCCGCATCTACGAGcatcaacgccacgatcagctGTCAGACAAAAGGGCCCGATgcgcatacaa
aaacccgcggacagtctcaatttcaaacaaCTGAACGGCGCACGTGTCTT

>A05F__commonRT__Read043__boundary_10k_043_chr2:11920043-11930043_p0073__A12R
ACGTCCGCCGCATCTACGAGcatcaacgccacgatcagctGTCAGACAAAAGGGCCCGATagattgtcta
gtcgcgatggagcatacacgagtacatggaCTGAACGGCGCACGTGTCTT

>A05F__commonRT__Read043__boundary_10k_043_chr2:11920043-11930043_p0074__A12R
ACGTCCGCCGCATCTACGAGcatcaacgccacgatcagctGTCAGACAAAAGGGCCCGATcacaaaaaaa
ttttgtctcacacactctcacactctaccgCTGAACGGCGCACGTGTCTT

>A05F__commonRT__Read043__boundary_10k_043_chr2:11920043-11930043_p0075__A12R
ACGTCCGCCGCATCTACGAGcatcaacgccacgatcagctGTCAGACAAAAGGGCCCGATcaccagagat
tcacctaacaagaaaagtctaacaaagtctCTGAACGGCGCACGTGTCTT

>A05F__commonRT__Read043__boundary_10k_043_chr2:11920043-11930043_p0076__A12R
ACGTCCGCCGCATCTACGAGcatcaacgccacgatcagctGTCAGACAAAAGGGCCCGATgacagcgatg
agcaataaatttaaagtttcaaaagtatacCTGAACGGCGCACGTGTCTT

>A05F__commonRT__Read043__boundary_10k_043_chr2:11920043-11930043_p0077__A12R
ACGTCCGCCGCATCTACGAGcatcaacgccacgatcagctGTCAGACAAAAGGGCCCGATgacccaccaa
aaatgaatgatcctttaaactaataagaatCTGAACGGCGCACGTGTCTT

>A05F__commonRT__Read043__boundary_10k_043_chr2:11920043-11930043_p0078__A12R
ACGTCCGCCGCATCTACGAGcatcaacgccacgatcagctGTCAGACAAAAGGGCCCGATgaaaaactac
tgtaaaagggaggctaaactttcgcggcgaCTGAACGGCGCACGTGTCTT

>A05F__commonRT__Read043__boundary_10k_043_chr2:11920043-11930043_p0079__A12R
ACGTCCGCCGCATCTACGAGcatcaacgccacgatcagctGTCAGACAAAAGGGCCCGATacttgtaaat
tattaggagaggtctcaccacgaaaaactaCTGAACGGCGCACGTGTCTT

>A05F__commonRT__Read043__boundary_10k_043_chr2:11920043-11930043_p0080__A12R
ACGTCCGCCGCATCTACGAGcatcaacgccacgatcagctGTCAGACAAAAGGGCCCGATtaccatgtgg
actagaaatacacaactcggccaccgatttCTGAACGGCGCACGTGTCTT

>A05F__commonRT__Read043__boundary_10k_043_chr2:11920043-11930043_p0081__A12R
ACGTCCGCCGCATCTACGAGcatcaacgccacgatcagctGTCAGACAAAAGGGCCCGATatttcacgtg
gtgtcagtctgtatcattacagtttgatctCTGAACGGCGCACGTGTCTT

>A05F__commonRT__Read043__boundary_10k_043_chr2:11920043-11930043_p0082__A12R
ACGTCCGCCGCATCTACGAGcatcaacgccacgatcagctGTCAGACAAAAGGGCCCGATtgttttactt
tttggaataaggttacggtagtgggatttaCTGAACGGCGCACGTGTCTT

>A05F__commonRT__Read043__boundary_10k_043_chr2:11920043-11930043_p0083__A12R
ACGTCCGCCGCATCTACGAGcatcaacgccacgatcagctGTCAGACAAAAGGGCCCGATcatacatttg
atttaggcaggcaaaatccgaaagaaaaagCTGAACGGCGCACGTGTCTT

>A05F__commonRT__Read043__boundary_10k_043_chr2:11920043-11930043_p0084__A12R
ACGTCCGCCGCATCTACGAGcatcaacgccacgatcagctGTCAGACAAAAGGGCCCGATcctagtgtat
tgtaagtgtgtgtggaaaaaagcaaatatgCTGAACGGCGCACGTGTCTT

>A05F__commonRT__Read043__boundary_10k_043_chr2:11920043-11930043_p0085__A12R
ACGTCCGCCGCATCTACGAGcatcaacgccacgatcagctGTCAGACAAAAGGGCCCGATtaagtacatt
gaatatagtggatctttagagctcaattgaCTGAACGGCGCACGTGTCTT

>A05F__commonRT__Read043__boundary_10k_043_chr2:11920043-11930043_p0086__A12R
ACGTCCGCCGCATCTACGAGcatcaacgccacgatcagctGTCAGACAAAAGGGCCCGATgttgctgaag
cacccccacgtccggcttttgttcgaactgCTGAACGGCGCACGTGTCTT

>A05F__commonRT__Read043__boundary_10k_043_chr2:11920043-11930043_p0087__A12R
ACGTCCGCCGCATCTACGAGcatcaacgccacgatcagctGTCAGACAAAAGGGCCCGATtgcgtgcact
tgtaaggttttgcttcccgcatctgcatctCTGAACGGCGCACGTGTCTT

>A05F__commonRT__Read043__boundary_10k_043_chr2:11920043-11930043_p0088__A12R
ACGTCCGCCGCATCTACGAGcatcaacgccacgatcagctGTCAGACAAAAGGGCCCGATgaaaatgtca
actccggcaatttgtcaatatgtctaaattCTGAACGGCGCACGTGTCTT

>A05F__commonRT__Read043__boundary_10k_043_chr2:11920043-11930043_p0089__A12R
ACGTCCGCCGCATCTACGAGcatcaacgccacgatcagctGTCAGACAAAAGGGCCCGATggatgcgtaa
aattttgctgatgaaaattgaaattctcaaCTGAACGGCGCACGTGTCTT

>A05F__commonRT__Read043__boundary_10k_043_chr2:11920043-11930043_p0090__A12R
ACGTCCGCCGCATCTACGAGcatcaacgccacgatcagctGTCAGACAAAAGGGCCCGATggtaatttta
gattccggaaatttgcgggtttgccgatttCTGAACGGCGCACGTGTCTT

>A05F__commonRT__Read043__boundary_10k_043_chr2:11920043-11930043_p0091__A12R
ACGTCCGCCGCATCTACGAGcatcaacgccacgatcagctGTCAGACAAAAGGGCCCGATgcagattttg
ggcaatatttcgagattctcaattaaaaatCTGAACGGCGCACGTGTCTT

>A05F__commonRT__Read043__boundary_10k_043_chr2:11920043-11930043_p0092__A12R
ACGTCCGCCGCATCTACGAGcatcaacgccacgatcagctGTCAGACAAAAGGGCCCGATtatctaaatg
cggatgactttgacattccatcactttgaaCTGAACGGCGCACGTGTCTT

>A05F__commonRT__Read043__boundary_10k_043_chr2:11920043-11930043_p0093__A12R
ACGTCCGCCGCATCTACGAGcatcaacgccacgatcagctGTCAGACAAAAGGGCCCGATtagctgagtg
aacttcttgccgcaatagttacatggcccaCTGAACGGCGCACGTGTCTT

>A05F__commonRT__Read043__boundary_10k_043_chr2:11920043-11930043_p0094__A12R
ACGTCCGCCGCATCTACGAGcatcaacgccacgatcagctGTCAGACAAAAGGGCCCGATcattttctga
ctatacatatttcacaaaccttatacggttCTGAACGGCGCACGTGTCTT

>A05F__commonRT__Read043__boundary_10k_043_chr2:11920043-11930043_p0095__A12R
ACGTCCGCCGCATCTACGAGcatcaacgccacgatcagctGTCAGACAAAAGGGCCCGATcacatatatt
tgccggcaaagtaggcaccgctcaggtaggCTGAACGGCGCACGTGTCTT

>A05F__commonRT__Read043__boundary_10k_043_chr2:11920043-11930043_p0096__A12R
ACGTCCGCCGCATCTACGAGcatcaacgccacgatcagctGTCAGACAAAAGGGCCCGATttgatttgtt
tgaacgtttttccagggttttcaataggtaCTGAACGGCGCACGTGTCTT

>A05F__commonRT__Read043__boundary_10k_043_chr2:11920043-11930043_p0097__A12R
ACGTCCGCCGCATCTACGAGcatcaacgccacgatcagctGTCAGACAAAAGGGCCCGATgactgaaatt
gaattagacttgaaattgaggaaattcagaCTGAACGGCGCACGTGTCTT

>A05F__commonRT__Read043__boundary_10k_043_chr2:11920043-11930043_p0098__A12R
ACGTCCGCCGCATCTACGAGcatcaacgccacgatcagctGTCAGACAAAAGGGCCCGATatcgcgtgga
taaggctgtataattttactgactgaaattCTGAACGGCGCACGTGTCTT

>A05F__commonRT__Read043__boundary_10k_043_chr2:11920043-11930043_p0099__A12R
ACGTCCGCCGCATCTACGAGcatcaacgccacgatcagctGTCAGACAAAAGGGCCCGATagaatgcttt
gtcgcatcccgtgaatttgcactgaaaattCTGAACGGCGCACGTGTCTT

>A05F__commonRT__Read043__boundary_10k_043_chr2:11920043-11930043_p0100__A12R
ACGTCCGCCGCATCTACGAGcatcaacgccacgatcagctGTCAGACAAAAGGGCCCGATgcatttatag
caactgttacatttgaatggcttatcagttCTGAACGGCGCACGTGTCTT

>A05F__commonRT__Read044__boundary_10k_044_chr2:11930044-11940044_p0001__A12R
ACGTCCGCCGCATCTACGAGcatcaacgccacgatcagctCTTACACCAGTATCGCGACGagttggactc
caaggttcgctaggcgaattggttcggaacCTGAACGGCGCACGTGTCTT

>A05F__commonRT__Read044__boundary_10k_044_chr2:11930044-11940044_p0002__A12R
ACGTCCGCCGCATCTACGAGcatcaacgccacgatcagctCTTACACCAGTATCGCGACGtacccaagcc
ttggttccagtattagatatttgatatctaCTGAACGGCGCACGTGTCTT

>A05F__commonRT__Read044__boundary_10k_044_chr2:11930044-11940044_p0003__A12R
ACGTCCGCCGCATCTACGAGcatcaacgccacgatcagctCTTACACCAGTATCGCGACGggaaagagta
gatttttagacgacagagtttggagcaattCTGAACGGCGCACGTGTCTT

>A05F__commonRT__Read044__boundary_10k_044_chr2:11930044-11940044_p0004__A12R
ACGTCCGCCGCATCTACGAGcatcaacgccacgatcagctCTTACACCAGTATCGCGACGtctgttgtct
ctagtccaaaaattcaaaagtttttggcctCTGAACGGCGCACGTGTCTT

>A05F__commonRT__Read044__boundary_10k_044_chr2:11930044-11940044_p0005__A12R
ACGTCCGCCGCATCTACGAGcatcaacgccacgatcagctCTTACACCAGTATCGCGACGccgaacctag
agctctgattattttatggttcaggtcaaaCTGAACGGCGCACGTGTCTT

>A05F__commonRT__Read044__boundary_10k_044_chr2:11930044-11940044_p0006__A12R
ACGTCCGCCGCATCTACGAGcatcaacgccacgatcagctCTTACACCAGTATCGCGACGaattgcccac
tggagagcagtctgaaaccatatggagccgCTGAACGGCGCACGTGTCTT

>A05F__commonRT__Read044__boundary_10k_044_chr2:11930044-11940044_p0007__A12R
ACGTCCGCCGCATCTACGAGcatcaacgccacgatcagctCTTACACCAGTATCGCGACGtaccgtacta
gtagtgatgaaacaactgataaaatgtagaCTGAACGGCGCACGTGTCTT

>A05F__commonRT__Read044__boundary_10k_044_chr2:11930044-11940044_p0008__A12R
ACGTCCGCCGCATCTACGAGcatcaacgccacgatcagctCTTACACCAGTATCGCGACGgcatgtttca
agaaagtccccaaatacattttcagtagatCTGAACGGCGCACGTGTCTT

>A05F__commonRT__Read044__boundary_10k_044_chr2:11930044-11940044_p0009__A12R
ACGTCCGCCGCATCTACGAGcatcaacgccacgatcagctCTTACACCAGTATCGCGACGtaataatttc
tcattctctccccccaacctctaccccaaaCTGAACGGCGCACGTGTCTT

>A05F__commonRT__Read044__boundary_10k_044_chr2:11930044-11940044_p0010__A12R
ACGTCCGCCGCATCTACGAGcatcaacgccacgatcagctCTTACACCAGTATCGCGACGggccatttct
attccggcaatgctccgatttgccggaaatCTGAACGGCGCACGTGTCTT

>A05F__commonRT__Read044__boundary_10k_044_chr2:11930044-11940044_p0011__A12R
ACGTCCGCCGCATCTACGAGcatcaacgccacgatcagctCTTACACCAGTATCGCGACGgatgatcata
ggatgcgtataaatttgccgataaaaattgCTGAACGGCGCACGTGTCTT

>A05F__commonRT__Read044__boundary_10k_044_chr2:11930044-11940044_p0012__A12R
ACGTCCGCCGCATCTACGAGcatcaacgccacgatcagctCTTACACCAGTATCGCGACGtttcggcaaa
tttcaggtttgcagtttgccgaacatctatCTGAACGGCGCACGTGTCTT

>A05F__commonRT__Read044__boundary_10k_044_chr2:11930044-11940044_p0013__A12R
ACGTCCGCCGCATCTACGAGcatcaacgccacgatcagctCTTACACCAGTATCGCGACGttcgtttcag
gcaatttaccgtcttgccgatttgccgtaaCTGAACGGCGCACGTGTCTT

>A05F__commonRT__Read044__boundary_10k_044_chr2:11930044-11940044_p0014__A12R
ACGTCCGCCGCATCTACGAGcatcaacgccacgatcagctCTTACACCAGTATCGCGACGagatgtcctt
atcagggctgggcggaaattgccggtttgcCTGAACGGCGCACGTGTCTT

>A05F__commonRT__Read044__boundary_10k_044_chr2:11930044-11940044_p0015__A12R
ACGTCCGCCGCATCTACGAGcatcaacgccacgatcagctCTTACACCAGTATCGCGACGaggcgaaaaa
tagcgtcaagaatttggaaacctctttttgCTGAACGGCGCACGTGTCTT

>A05F__commonRT__Read044__boundary_10k_044_chr2:11930044-11940044_p0016__A12R
ACGTCCGCCGCATCTACGAGcatcaacgccacgatcagctCTTACACCAGTATCGCGACGgtgaagccgc
ctaagcagtttagaatactgtaaaaggagcCTGAACGGCGCACGTGTCTT

>A05F__commonRT__Read044__boundary_10k_044_chr2:11930044-11940044_p0017__A12R
ACGTCCGCCGCATCTACGAGcatcaacgccacgatcagctCTTACACCAGTATCGCGACGacagtgcaca
cagctgtgcaagttttgaaatatgtacagcCTGAACGGCGCACGTGTCTT

>A05F__commonRT__Read044__boundary_10k_044_chr2:11930044-11940044_p0018__A12R
ACGTCCGCCGCATCTACGAGcatcaacgccacgatcagctCTTACACCAGTATCGCGACGgttcgaattc
actttttttcccgtttcattttagtcggtcCTGAACGGCGCACGTGTCTT

>A05F__commonRT__Read044__boundary_10k_044_chr2:11930044-11940044_p0019__A12R
ACGTCCGCCGCATCTACGAGcatcaacgccacgatcagctCTTACACCAGTATCGCGACGtctcctaaaa
ccatgtgacccaaagaagaactgaaagattCTGAACGGCGCACGTGTCTT

>A05F__commonRT__Read044__boundary_10k_044_chr2:11930044-11940044_p0020__A12R
ACGTCCGCCGCATCTACGAGcatcaacgccacgatcagctCTTACACCAGTATCGCGACGgtgtagcatt
attgtacctaacgaatactttaatctaatgCTGAACGGCGCACGTGTCTT

>A05F__commonRT__Read044__boundary_10k_044_chr2:11930044-11940044_p0021__A12R
ACGTCCGCCGCATCTACGAGcatcaacgccacgatcagctCTTACACCAGTATCGCGACGtttttgcata
gacttggatttcacaagtcgaggaacaacaCTGAACGGCGCACGTGTCTT

>A05F__commonRT__Read044__boundary_10k_044_chr2:11930044-11940044_p0022__A12R
ACGTCCGCCGCATCTACGAGcatcaacgccacgatcagctCTTACACCAGTATCGCGACGggccacattg
ctaataatctacactttgagaaaaaaaaatCTGAACGGCGCACGTGTCTT

>A05F__commonRT__Read044__boundary_10k_044_chr2:11930044-11940044_p0023__A12R
ACGTCCGCCGCATCTACGAGcatcaacgccacgatcagctCTTACACCAGTATCGCGACGgtggttttct
tcgactaaaaaataggcaactaacaaaataCTGAACGGCGCACGTGTCTT

>A05F__commonRT__Read044__boundary_10k_044_chr2:11930044-11940044_p0024__A12R
ACGTCCGCCGCATCTACGAGcatcaacgccacgatcagctCTTACACCAGTATCGCGACGcgcgaagctg
aaaggaaagtatatatttctttatagattaCTGAACGGCGCACGTGTCTT

>A05F__commonRT__Read044__boundary_10k_044_chr2:11930044-11940044_p0025__A12R
ACGTCCGCCGCATCTACGAGcatcaacgccacgatcagctCTTACACCAGTATCGCGACGacagtttgat
ccattgcgttgaagaagttggcttgatcctCTGAACGGCGCACGTGTCTT

>A05F__commonRT__Read044__boundary_10k_044_chr2:11930044-11940044_p0026__A12R
ACGTCCGCCGCATCTACGAGcatcaacgccacgatcagctCTTACACCAGTATCGCGACGtattccagag
tccactggagagttgaatgccgaatctagaCTGAACGGCGCACGTGTCTT

>A05F__commonRT__Read044__boundary_10k_044_chr2:11930044-11940044_p0027__A12R
ACGTCCGCCGCATCTACGAGcatcaacgccacgatcagctCTTACACCAGTATCGCGACGtttcttgaaa
taatcaaatcctcacagtttgttccaacacCTGAACGGCGCACGTGTCTT

>A05F__commonRT__Read044__boundary_10k_044_chr2:11930044-11940044_p0028__A12R
ACGTCCGCCGCATCTACGAGcatcaacgccacgatcagctCTTACACCAGTATCGCGACGccgacttgat
gatctcactgaaactttaactttattttttCTGAACGGCGCACGTGTCTT

>A05F__commonRT__Read044__boundary_10k_044_chr2:11930044-11940044_p0029__A12R
ACGTCCGCCGCATCTACGAGcatcaacgccacgatcagctCTTACACCAGTATCGCGACGccgagttggc
accgtccgttgagtcagtgccgtcggttgaCTGAACGGCGCACGTGTCTT

>A05F__commonRT__Read044__boundary_10k_044_chr2:11930044-11940044_p0030__A12R
ACGTCCGCCGCATCTACGAGcatcaacgccacgatcagctCTTACACCAGTATCGCGACGtgatgtgctg
gtgtggatccagttgatccggtcacattgtCTGAACGGCGCACGTGTCTT

>A05F__commonRT__Read044__boundary_10k_044_chr2:11930044-11940044_p0031__A12R
ACGTCCGCCGCATCTACGAGcatcaacgccacgatcagctCTTACACCAGTATCGCGACGggagtgttgc
gacaaagccatattcaaattagtgatcgaaCTGAACGGCGCACGTGTCTT

>A05F__commonRT__Read044__boundary_10k_044_chr2:11930044-11940044_p0032__A12R
ACGTCCGCCGCATCTACGAGcatcaacgccacgatcagctCTTACACCAGTATCGCGACGgaaacaaaag
ctttgataaatctaccttgattaaaatgcgCTGAACGGCGCACGTGTCTT

>A05F__commonRT__Read044__boundary_10k_044_chr2:11930044-11940044_p0033__A12R
ACGTCCGCCGCATCTACGAGcatcaacgccacgatcagctCTTACACCAGTATCGCGACGtatcttcttt
ttgtacgggtagatgaagtaattggctactCTGAACGGCGCACGTGTCTT

>A05F__commonRT__Read044__boundary_10k_044_chr2:11930044-11940044_p0034__A12R
ACGTCCGCCGCATCTACGAGcatcaacgccacgatcagctCTTACACCAGTATCGCGACGgacacgtggt
ttagagaaatgacacgatttttaaaatgtaCTGAACGGCGCACGTGTCTT

>A05F__commonRT__Read044__boundary_10k_044_chr2:11930044-11940044_p0035__A12R
ACGTCCGCCGCATCTACGAGcatcaacgccacgatcagctCTTACACCAGTATCGCGACGcattgggggt
acgtttgaactggtacataaaaatgggaaaCTGAACGGCGCACGTGTCTT

>A05F__commonRT__Read044__boundary_10k_044_chr2:11930044-11940044_p0036__A12R
ACGTCCGCCGCATCTACGAGcatcaacgccacgatcagctCTTACACCAGTATCGCGACGgaattagtta
tgatttgccgaaaatctggatggtcaggtaCTGAACGGCGCACGTGTCTT

>A05F__commonRT__Read044__boundary_10k_044_chr2:11930044-11940044_p0037__A12R
ACGTCCGCCGCATCTACGAGcatcaacgccacgatcagctCTTACACCAGTATCGCGACGattctgatgg
aagttcagtagatccgctgaaaattgaattCTGAACGGCGCACGTGTCTT

>A05F__commonRT__Read044__boundary_10k_044_chr2:11930044-11940044_p0038__A12R
ACGTCCGCCGCATCTACGAGcatcaacgccacgatcagctCTTACACCAGTATCGCGACGcaccctcgtt
tgaatgtgttccctatgcaaacctgtggatCTGAACGGCGCACGTGTCTT

>A05F__commonRT__Read044__boundary_10k_044_chr2:11930044-11940044_p0039__A12R
ACGTCCGCCGCATCTACGAGcatcaacgccacgatcagctCTTACACCAGTATCGCGACGcccccgaatg
catttctaactagatttcaaaaatgtttctCTGAACGGCGCACGTGTCTT

>A05F__commonRT__Read044__boundary_10k_044_chr2:11930044-11940044_p0040__A12R
ACGTCCGCCGCATCTACGAGcatcaacgccacgatcagctCTTACACCAGTATCGCGACGacacttctac
gaaaaaacaccccctgtcccctgtccatagCTGAACGGCGCACGTGTCTT

>A05F__commonRT__Read044__boundary_10k_044_chr2:11930044-11940044_p0041__A12R
ACGTCCGCCGCATCTACGAGcatcaacgccacgatcagctCTTACACCAGTATCGCGACGgtaatttttt
ctccgtgtttaggcaaaacaaaactaatgaCTGAACGGCGCACGTGTCTT

>A05F__commonRT__Read044__boundary_10k_044_chr2:11930044-11940044_p0042__A12R
ACGTCCGCCGCATCTACGAGcatcaacgccacgatcagctCTTACACCAGTATCGCGACGgtatctattg
ggatgtacttaaaagcaccttgcaaggcagCTGAACGGCGCACGTGTCTT

>A05F__commonRT__Read044__boundary_10k_044_chr2:11930044-11940044_p0043__A12R
ACGTCCGCCGCATCTACGAGcatcaacgccacgatcagctCTTACACCAGTATCGCGACGgcctaaagta
agcctatctatcatttaaagcaatatttcaCTGAACGGCGCACGTGTCTT

>A05F__commonRT__Read044__boundary_10k_044_chr2:11930044-11940044_p0044__A12R
ACGTCCGCCGCATCTACGAGcatcaacgccacgatcagctCTTACACCAGTATCGCGACGctcaaaatat
ctttaaattcaaaaagctaagcctaagcctCTGAACGGCGCACGTGTCTT

>A05F__commonRT__Read044__boundary_10k_044_chr2:11930044-11940044_p0045__A12R
ACGTCCGCCGCATCTACGAGcatcaacgccacgatcagctCTTACACCAGTATCGCGACGggcaaaaagg
tggaatacagtcatttttaaattttgcttaCTGAACGGCGCACGTGTCTT

>A05F__commonRT__Read044__boundary_10k_044_chr2:11930044-11940044_p0046__A12R
ACGTCCGCCGCATCTACGAGcatcaacgccacgatcagctCTTACACCAGTATCGCGACGtttttggtct
cgttgaacttttcaaactttttgtttgcttCTGAACGGCGCACGTGTCTT

>A05F__commonRT__Read044__boundary_10k_044_chr2:11930044-11940044_p0047__A12R
ACGTCCGCCGCATCTACGAGcatcaacgccacgatcagctCTTACACCAGTATCGCGACGtcacggcgga
aaagtcgaggaaaagcttgagcttgatcacCTGAACGGCGCACGTGTCTT

>A05F__commonRT__Read044__boundary_10k_044_chr2:11930044-11940044_p0048__A12R
ACGTCCGCCGCATCTACGAGcatcaacgccacgatcagctCTTACACCAGTATCGCGACGcagagaccat
attgagaccggataaaaacaaattaaatttCTGAACGGCGCACGTGTCTT

>A05F__commonRT__Read044__boundary_10k_044_chr2:11930044-11940044_p0049__A12R
ACGTCCGCCGCATCTACGAGcatcaacgccacgatcagctCTTACACCAGTATCGCGACGaagacgaaaa
aagagaacagacggacataagaagagcacaCTGAACGGCGCACGTGTCTT

>A05F__commonRT__Read044__boundary_10k_044_chr2:11930044-11940044_p0050__A12R
ACGTCCGCCGCATCTACGAGcatcaacgccacgatcagctCTTACACCAGTATCGCGACGctcctccttc
tatcccaaataccatttttcctgcaaaaaaCTGAACGGCGCACGTGTCTT

>A05F__commonRT__Read044__boundary_10k_044_chr2:11930044-11940044_p0051__A12R
ACGTCCGCCGCATCTACGAGcatcaacgccacgatcagctCTTACACCAGTATCGCGACGaaaaacaaca
gtctctgtttctatttgtttccttctcctcCTGAACGGCGCACGTGTCTT

>A05F__commonRT__Read044__boundary_10k_044_chr2:11930044-11940044_p0052__A12R
ACGTCCGCCGCATCTACGAGcatcaacgccacgatcagctCTTACACCAGTATCGCGACGaaaaggacga
gatggagattttgggctctttctctcgagaCTGAACGGCGCACGTGTCTT

>A05F__commonRT__Read044__boundary_10k_044_chr2:11930044-11940044_p0053__A12R
ACGTCCGCCGCATCTACGAGcatcaacgccacgatcagctCTTACACCAGTATCGCGACGggttttaaac
acaaaaatactgttcacaataatttcagccCTGAACGGCGCACGTGTCTT

>A05F__commonRT__Read044__boundary_10k_044_chr2:11930044-11940044_p0054__A12R
ACGTCCGCCGCATCTACGAGcatcaacgccacgatcagctCTTACACCAGTATCGCGACGgcacgcaaaa
aaatgagctcattttttagttttaaaccatCTGAACGGCGCACGTGTCTT

>A05F__commonRT__Read044__boundary_10k_044_chr2:11930044-11940044_p0055__A12R
ACGTCCGCCGCATCTACGAGcatcaacgccacgatcagctCTTACACCAGTATCGCGACGcagatcaggg
gaaaagagcacacactcttgctcaaaaatcCTGAACGGCGCACGTGTCTT

>A05F__commonRT__Read044__boundary_10k_044_chr2:11930044-11940044_p0056__A12R
ACGTCCGCCGCATCTACGAGcatcaacgccacgatcagctCTTACACCAGTATCGCGACGcgagctttca
gcttccaaaaaaaacccgctaaactttgacCTGAACGGCGCACGTGTCTT

>A05F__commonRT__Read044__boundary_10k_044_chr2:11930044-11940044_p0057__A12R
ACGTCCGCCGCATCTACGAGcatcaacgccacgatcagctCTTACACCAGTATCGCGACGgtttttttcc
tttctaaaagttacaattgttgcagaagctCTGAACGGCGCACGTGTCTT

>A05F__commonRT__Read044__boundary_10k_044_chr2:11930044-11940044_p0058__A12R
ACGTCCGCCGCATCTACGAGcatcaacgccacgatcagctCTTACACCAGTATCGCGACGtactaaacca
aaatgtcgcaaaccactgtctccttcccccCTGAACGGCGCACGTGTCTT

>A05F__commonRT__Read044__boundary_10k_044_chr2:11930044-11940044_p0059__A12R
ACGTCCGCCGCATCTACGAGcatcaacgccacgatcagctCTTACACCAGTATCGCGACGtatgcctacg
cttatatcacatatctgaaaactatatacaCTGAACGGCGCACGTGTCTT

>A05F__commonRT__Read044__boundary_10k_044_chr2:11930044-11940044_p0060__A12R
ACGTCCGCCGCATCTACGAGcatcaacgccacgatcagctCTTACACCAGTATCGCGACGttgattgttt
tctacattttcgcagttgacaactttttgaCTGAACGGCGCACGTGTCTT

>A05F__commonRT__Read044__boundary_10k_044_chr2:11930044-11940044_p0061__A12R
ACGTCCGCCGCATCTACGAGcatcaacgccacgatcagctCTTACACCAGTATCGCGACGccggctaatt
tctctgccaccttcaattttatcaaaaaatCTGAACGGCGCACGTGTCTT

>A05F__commonRT__Read044__boundary_10k_044_chr2:11930044-11940044_p0062__A12R
ACGTCCGCCGCATCTACGAGcatcaacgccacgatcagctCTTACACCAGTATCGCGACGgccctgggca
gacgtgagtgcttgtttcgggtgaatcgagCTGAACGGCGCACGTGTCTT

>A05F__commonRT__Read044__boundary_10k_044_chr2:11930044-11940044_p0063__A12R
ACGTCCGCCGCATCTACGAGcatcaacgccacgatcagctCTTACACCAGTATCGCGACGaatttactgc
tttttcctgtttctaggccatgcaacaaatCTGAACGGCGCACGTGTCTT

>A05F__commonRT__Read044__boundary_10k_044_chr2:11930044-11940044_p0064__A12R
ACGTCCGCCGCATCTACGAGcatcaacgccacgatcagctCTTACACCAGTATCGCGACGatctgtgttc
gctttgtggttgcaaaaaaactcggccaccCTGAACGGCGCACGTGTCTT

>A05F__commonRT__Read044__boundary_10k_044_chr2:11930044-11940044_p0065__A12R
ACGTCCGCCGCATCTACGAGcatcaacgccacgatcagctCTTACACCAGTATCGCGACGcagattaaag
acgctaagagctaatactaaatgttcatttCTGAACGGCGCACGTGTCTT

>A05F__commonRT__Read044__boundary_10k_044_chr2:11930044-11940044_p0066__A12R
ACGTCCGCCGCATCTACGAGcatcaacgccacgatcagctCTTACACCAGTATCGCGACGaatagggttc
agaagtatcgtcttgttaggttattacaccCTGAACGGCGCACGTGTCTT

>A05F__commonRT__Read044__boundary_10k_044_chr2:11930044-11940044_p0067__A12R
ACGTCCGCCGCATCTACGAGcatcaacgccacgatcagctCTTACACCAGTATCGCGACGgttaacaatt
tttaaattggaccagcgataactgagatatCTGAACGGCGCACGTGTCTT

>A05F__commonRT__Read044__boundary_10k_044_chr2:11930044-11940044_p0068__A12R
ACGTCCGCCGCATCTACGAGcatcaacgccacgatcagctCTTACACCAGTATCGCGACGactcatcttg
ctaatttattttgaaaggttatatctcggtCTGAACGGCGCACGTGTCTT

>A05F__commonRT__Read044__boundary_10k_044_chr2:11930044-11940044_p0069__A12R
ACGTCCGCCGCATCTACGAGcatcaacgccacgatcagctCTTACACCAGTATCGCGACGctgattggca
ttaatgataaccacccgataatgaggtgaaCTGAACGGCGCACGTGTCTT

>A05F__commonRT__Read044__boundary_10k_044_chr2:11930044-11940044_p0070__A12R
ACGTCCGCCGCATCTACGAGcatcaacgccacgatcagctCTTACACCAGTATCGCGACGtcaacaatcg
tctcactaccaatttggtctacgtcttaccCTGAACGGCGCACGTGTCTT

>A05F__commonRT__Read044__boundary_10k_044_chr2:11930044-11940044_p0071__A12R
ACGTCCGCCGCATCTACGAGcatcaacgccacgatcagctCTTACACCAGTATCGCGACGcgcctagtaa
actctcataaaagttcgaaacagtctctctCTGAACGGCGCACGTGTCTT

>A05F__commonRT__Read044__boundary_10k_044_chr2:11930044-11940044_p0072__A12R
ACGTCCGCCGCATCTACGAGcatcaacgccacgatcagctCTTACACCAGTATCGCGACGgatgattgtg
ataaaaagccaaaaaaccaagcggccatcaCTGAACGGCGCACGTGTCTT

>A05F__commonRT__Read044__boundary_10k_044_chr2:11930044-11940044_p0073__A12R
ACGTCCGCCGCATCTACGAGcatcaacgccacgatcagctCTTACACCAGTATCGCGACGttcaataaac
acgtatcacctcgaaacactaacgaaacgtCTGAACGGCGCACGTGTCTT

>A05F__commonRT__Read044__boundary_10k_044_chr2:11930044-11940044_p0074__A12R
ACGTCCGCCGCATCTACGAGcatcaacgccacgatcagctCTTACACCAGTATCGCGACGaaactatctg
gtcaaaattcggcgatttgcctgaaaaaatCTGAACGGCGCACGTGTCTT

>A05F__commonRT__Read044__boundary_10k_044_chr2:11930044-11940044_p0075__A12R
ACGTCCGCCGCATCTACGAGcatcaacgccacgatcagctCTTACACCAGTATCGCGACGtgcgccacca
cacttttttacagtggtcatcatcatcatcCTGAACGGCGCACGTGTCTT

>A05F__commonRT__Read044__boundary_10k_044_chr2:11930044-11940044_p0076__A12R
ACGTCCGCCGCATCTACGAGcatcaacgccacgatcagctCTTACACCAGTATCGCGACGctcgtctcta
atccccgcgtttttttccctttgatcctgaCTGAACGGCGCACGTGTCTT

>A05F__commonRT__Read044__boundary_10k_044_chr2:11930044-11940044_p0077__A12R
ACGTCCGCCGCATCTACGAGcatcaacgccacgatcagctCTTACACCAGTATCGCGACGctacctatta
cctaattctgatgtcatagtctattaacatCTGAACGGCGCACGTGTCTT

>A05F__commonRT__Read044__boundary_10k_044_chr2:11930044-11940044_p0078__A12R
ACGTCCGCCGCATCTACGAGcatcaacgccacgatcagctCTTACACCAGTATCGCGACGgcttgcctgt
agacgcggaaatttccaaggccacctatgcCTGAACGGCGCACGTGTCTT

>A05F__commonRT__Read044__boundary_10k_044_chr2:11930044-11940044_p0079__A12R
ACGTCCGCCGCATCTACGAGcatcaacgccacgatcagctCTTACACCAGTATCGCGACGacctgccttt
aaggctatcttagcttgcctacctgcctacCTGAACGGCGCACGTGTCTT

>A05F__commonRT__Read044__boundary_10k_044_chr2:11930044-11940044_p0080__A12R
ACGTCCGCCGCATCTACGAGcatcaacgccacgatcagctCTTACACCAGTATCGCGACGatggatatct
acactttgtctacctgcttttatagctaccCTGAACGGCGCACGTGTCTT

>A05F__commonRT__Read044__boundary_10k_044_chr2:11930044-11940044_p0081__A12R
ACGTCCGCCGCATCTACGAGcatcaacgccacgatcagctCTTACACCAGTATCGCGACGcctacgtttg
ctaatctttctacttttgcttgccagctttCTGAACGGCGCACGTGTCTT

>A05F__commonRT__Read044__boundary_10k_044_chr2:11930044-11940044_p0082__A12R
ACGTCCGCCGCATCTACGAGcatcaacgccacgatcagctCTTACACCAGTATCGCGACGctcccagtct
tcatggcttacctacctaccttcatacctaCTGAACGGCGCACGTGTCTT

>A05F__commonRT__Read044__boundary_10k_044_chr2:11930044-11940044_p0083__A12R
ACGTCCGCCGCATCTACGAGcatcaacgccacgatcagctCTTACACCAGTATCGCGACGctcatacctt
tatggctatctatgcttgcctaccttcttcCTGAACGGCGCACGTGTCTT

>A05F__commonRT__Read044__boundary_10k_044_chr2:11930044-11940044_p0084__A12R
ACGTCCGCCGCATCTACGAGcatcaacgccacgatcagctCTTACACCAGTATCGCGACGcctaggcttg
ctgcttttgcctgccttacctaggcctaccCTGAACGGCGCACGTGTCTT

>A05F__commonRT__Read044__boundary_10k_044_chr2:11930044-11940044_p0085__A12R
ACGTCCGCCGCATCTACGAGcatcaacgccacgatcagctCTTACACCAGTATCGCGACGtaatttctag
gcctacgctttcctacctttgcctgccttaCTGAACGGCGCACGTGTCTT

>A05F__commonRT__Read044__boundary_10k_044_chr2:11930044-11940044_p0086__A12R
ACGTCCGCCGCATCTACGAGcatcaacgccacgatcagctCTTACACCAGTATCGCGACGgattcctact
agaaaaaattggaaatcttctcggacttctCTGAACGGCGCACGTGTCTT

>A05F__commonRT__Read044__boundary_10k_044_chr2:11930044-11940044_p0087__A12R
ACGTCCGCCGCATCTACGAGcatcaacgccacgatcagctCTTACACCAGTATCGCGACGcttcttctac
ctactataaaacttttggcctttttcatatCTGAACGGCGCACGTGTCTT

>A05F__commonRT__Read044__boundary_10k_044_chr2:11930044-11940044_p0088__A12R
ACGTCCGCCGCATCTACGAGcatcaacgccacgatcagctCTTACACCAGTATCGCGACGggctattagt
gatgagatgatccataactatatacgcctcCTGAACGGCGCACGTGTCTT

>A05F__commonRT__Read044__boundary_10k_044_chr2:11930044-11940044_p0089__A12R
ACGTCCGCCGCATCTACGAGcatcaacgccacgatcagctCTTACACCAGTATCGCGACGacacaacatg
ttgaagaaaagcgattgaacgtttcggagaCTGAACGGCGCACGTGTCTT

>A05F__commonRT__Read044__boundary_10k_044_chr2:11930044-11940044_p0090__A12R
ACGTCCGCCGCATCTACGAGcatcaacgccacgatcagctCTTACACCAGTATCGCGACGtccctgcaaa
aacatctggtgattttcatccattttctttCTGAACGGCGCACGTGTCTT

>A05F__commonRT__Read044__boundary_10k_044_chr2:11930044-11940044_p0091__A12R
ACGTCCGCCGCATCTACGAGcatcaacgccacgatcagctCTTACACCAGTATCGCGACGctgctggggt
gaaaacttataagcacattttccaaaaaaaCTGAACGGCGCACGTGTCTT

>A05F__commonRT__Read044__boundary_10k_044_chr2:11930044-11940044_p0092__A12R
ACGTCCGCCGCATCTACGAGcatcaacgccacgatcagctCTTACACCAGTATCGCGACGaaatcgattt
tccagttttatcaagctcggtaaattttgaCTGAACGGCGCACGTGTCTT

>A05F__commonRT__Read044__boundary_10k_044_chr2:11930044-11940044_p0093__A12R
ACGTCCGCCGCATCTACGAGcatcaacgccacgatcagctCTTACACCAGTATCGCGACGaaggaaaccc
tgatgttttgttctgcagatatttaaaaaaCTGAACGGCGCACGTGTCTT

>A05F__commonRT__Read044__boundary_10k_044_chr2:11930044-11940044_p0094__A12R
ACGTCCGCCGCATCTACGAGcatcaacgccacgatcagctCTTACACCAGTATCGCGACGtatgtagact
gtagtttaatctaattttcagcttttgacgCTGAACGGCGCACGTGTCTT

>A05F__commonRT__Read044__boundary_10k_044_chr2:11930044-11940044_p0095__A12R
ACGTCCGCCGCATCTACGAGcatcaacgccacgatcagctCTTACACCAGTATCGCGACGactctcatgt
tgtagggcttgaacaaattttgaaaaagttCTGAACGGCGCACGTGTCTT

>A05F__commonRT__Read044__boundary_10k_044_chr2:11930044-11940044_p0096__A12R
ACGTCCGCCGCATCTACGAGcatcaacgccacgatcagctCTTACACCAGTATCGCGACGtgcttcgact
tgttaagcggtcaaaattctggaaatttatCTGAACGGCGCACGTGTCTT

>A05F__commonRT__Read044__boundary_10k_044_chr2:11930044-11940044_p0097__A12R
ACGTCCGCCGCATCTACGAGcatcaacgccacgatcagctCTTACACCAGTATCGCGACGagtgaagttt
tgttcaaaattagctgcaaatttaacaaggCTGAACGGCGCACGTGTCTT

>A05F__commonRT__Read044__boundary_10k_044_chr2:11930044-11940044_p0098__A12R
ACGTCCGCCGCATCTACGAGcatcaacgccacgatcagctCTTACACCAGTATCGCGACGcttaaaacta
ggcatgtcacgtaggcacgctacgcctacaCTGAACGGCGCACGTGTCTT

>A05F__commonRT__Read044__boundary_10k_044_chr2:11930044-11940044_p0099__A12R
ACGTCCGCCGCATCTACGAGcatcaacgccacgatcagctCTTACACCAGTATCGCGACGagacccacca
ggtggccataaaatcaattttgaaaatattCTGAACGGCGCACGTGTCTT

>A05F__commonRT__Read044__boundary_10k_044_chr2:11930044-11940044_p0100__A12R
ACGTCCGCCGCATCTACGAGcatcaacgccacgatcagctCTTACACCAGTATCGCGACGaaaatattaa
cattattcgtaagtctttctagccgttgggCTGAACGGCGCACGTGTCTT

>A05F__commonRT__Read045__boundary_10k_045_chr2:11940045-11950045_p0001__A12R
ACGTCCGCCGCATCTACGAGcatcaacgccacgatcagctGCCGCGACTGAGCCGAGTCAggagttttta
gagtttttagaaaatcgagaaatgttgcaaCTGAACGGCGCACGTGTCTT

>A05F__commonRT__Read045__boundary_10k_045_chr2:11940045-11950045_p0002__A12R
ACGTCCGCCGCATCTACGAGcatcaacgccacgatcagctGCCGCGACTGAGCCGAGTCAactcttcgat
acccttttctttctcagagctcaacatagaCTGAACGGCGCACGTGTCTT

>A05F__commonRT__Read045__boundary_10k_045_chr2:11940045-11950045_p0003__A12R
ACGTCCGCCGCATCTACGAGcatcaacgccacgatcagctGCCGCGACTGAGCCGAGTCAcctcttgcac
aaccactctgagctctacagtcactcggtaCTGAACGGCGCACGTGTCTT

>A05F__commonRT__Read045__boundary_10k_045_chr2:11940045-11950045_p0004__A12R
ACGTCCGCCGCATCTACGAGcatcaacgccacgatcagctGCCGCGACTGAGCCGAGTCAgtgttccgca
acaagaatttcgtttctacgatcgggtttcCTGAACGGCGCACGTGTCTT

>A05F__commonRT__Read045__boundary_10k_045_chr2:11940045-11950045_p0005__A12R
ACGTCCGCCGCATCTACGAGcatcaacgccacgatcagctGCCGCGACTGAGCCGAGTCAggaaccatca
gtaatttagcgttggaaaaaatagtttaatCTGAACGGCGCACGTGTCTT

>A05F__commonRT__Read045__boundary_10k_045_chr2:11940045-11950045_p0006__A12R
ACGTCCGCCGCATCTACGAGcatcaacgccacgatcagctGCCGCGACTGAGCCGAGTCAaataactccc
tccaggtgaagccaaaaaggtgaattgtttCTGAACGGCGCACGTGTCTT

>A05F__commonRT__Read045__boundary_10k_045_chr2:11940045-11950045_p0007__A12R
ACGTCCGCCGCATCTACGAGcatcaacgccacgatcagctGCCGCGACTGAGCCGAGTCAccaaaaatgt
aggtttttttcgcaaacatgagaaagaaaaCTGAACGGCGCACGTGTCTT

>A05F__commonRT__Read045__boundary_10k_045_chr2:11940045-11950045_p0008__A12R
ACGTCCGCCGCATCTACGAGcatcaacgccacgatcagctGCCGCGACTGAGCCGAGTCAccagcaaatt
tactggttttttaacgcaatgtttttgataCTGAACGGCGCACGTGTCTT

>A05F__commonRT__Read045__boundary_10k_045_chr2:11940045-11950045_p0009__A12R
ACGTCCGCCGCATCTACGAGcatcaacgccacgatcagctGCCGCGACTGAGCCGAGTCActttggttat
attgtacaagacatgacactgaaacttaaaCTGAACGGCGCACGTGTCTT

>A05F__commonRT__Read045__boundary_10k_045_chr2:11940045-11950045_p0010__A12R
ACGTCCGCCGCATCTACGAGcatcaacgccacgatcagctGCCGCGACTGAGCCGAGTCAgcagacgtac
accaaaagttaggaaataggcagtaggcagCTGAACGGCGCACGTGTCTT

>A05F__commonRT__Read045__boundary_10k_045_chr2:11940045-11950045_p0011__A12R
ACGTCCGCCGCATCTACGAGcatcaacgccacgatcagctGCCGCGACTGAGCCGAGTCAtctcagtttt
ttgtcagttctgaatgtctagaattttctaCTGAACGGCGCACGTGTCTT

>A05F__commonRT__Read045__boundary_10k_045_chr2:11940045-11950045_p0012__A12R
ACGTCCGCCGCATCTACGAGcatcaacgccacgatcagctGCCGCGACTGAGCCGAGTCAttttgcctct
gcaagcctaacatattcattatctcagtttCTGAACGGCGCACGTGTCTT

>A05F__commonRT__Read045__boundary_10k_045_chr2:11940045-11950045_p0013__A12R
ACGTCCGCCGCATCTACGAGcatcaacgccacgatcagctGCCGCGACTGAGCCGAGTCAgcccatttcg
cctttttccaaaatttctttgcctttttctCTGAACGGCGCACGTGTCTT

>A05F__commonRT__Read045__boundary_10k_045_chr2:11940045-11950045_p0014__A12R
ACGTCCGCCGCATCTACGAGcatcaacgccacgatcagctGCCGCGACTGAGCCGAGTCAcctccaacaa
aaaacaaaggaagcagtaagaaaaaaggtgCTGAACGGCGCACGTGTCTT

>A05F__commonRT__Read045__boundary_10k_045_chr2:11940045-11950045_p0015__A12R
ACGTCCGCCGCATCTACGAGcatcaacgccacgatcagctGCCGCGACTGAGCCGAGTCAgatttaagat
tttttgtgaatgcctatgcttcaagttcaaCTGAACGGCGCACGTGTCTT

>A05F__commonRT__Read045__boundary_10k_045_chr2:11940045-11950045_p0016__A12R
ACGTCCGCCGCATCTACGAGcatcaacgccacgatcagctGCCGCGACTGAGCCGAGTCAcgaaaattca
aggaaaaatttcgaaatgtgctttttgactCTGAACGGCGCACGTGTCTT

>A05F__commonRT__Read045__boundary_10k_045_chr2:11940045-11950045_p0017__A12R
ACGTCCGCCGCATCTACGAGcatcaacgccacgatcagctGCCGCGACTGAGCCGAGTCAatcagtaatg
agcaggaagggttaaatctgatattttttgCTGAACGGCGCACGTGTCTT

>A05F__commonRT__Read045__boundary_10k_045_chr2:11940045-11950045_p0018__A12R
ACGTCCGCCGCATCTACGAGcatcaacgccacgatcagctGCCGCGACTGAGCCGAGTCAgtttttgtgg
aaactacgattctattcctttttttattccCTGAACGGCGCACGTGTCTT

>A05F__commonRT__Read045__boundary_10k_045_chr2:11940045-11950045_p0019__A12R
ACGTCCGCCGCATCTACGAGcatcaacgccacgatcagctGCCGCGACTGAGCCGAGTCAttctggaatc
tataggtttttgggtagcattttgtagagaCTGAACGGCGCACGTGTCTT

>A05F__commonRT__Read045__boundary_10k_045_chr2:11940045-11950045_p0020__A12R
ACGTCCGCCGCATCTACGAGcatcaacgccacgatcagctGCCGCGACTGAGCCGAGTCAtatttgtcgg
gttttttgtgaagtttttttgtgggatatcCTGAACGGCGCACGTGTCTT

>A05F__commonRT__Read045__boundary_10k_045_chr2:11940045-11950045_p0021__A12R
ACGTCCGCCGCATCTACGAGcatcaacgccacgatcagctGCCGCGACTGAGCCGAGTCAccgattttaa
tcggaatttttgtgaacgtaaaccgggtctCTGAACGGCGCACGTGTCTT

>A05F__commonRT__Read045__boundary_10k_045_chr2:11940045-11950045_p0022__A12R
ACGTCCGCCGCATCTACGAGcatcaacgccacgatcagctGCCGCGACTGAGCCGAGTCAtgcactaaaa
aactactgaaacttttctctttcgcctttcCTGAACGGCGCACGTGTCTT

>A05F__commonRT__Read045__boundary_10k_045_chr2:11940045-11950045_p0023__A12R
ACGTCCGCCGCATCTACGAGcatcaacgccacgatcagctGCCGCGACTGAGCCGAGTCAcccatactct
tcttacccatagaaaaatgtcttataataaCTGAACGGCGCACGTGTCTT

>A05F__commonRT__Read045__boundary_10k_045_chr2:11940045-11950045_p0024__A12R
ACGTCCGCCGCATCTACGAGcatcaacgccacgatcagctGCCGCGACTGAGCCGAGTCAtctaacctca
gatttgaagttaggctttgcacccgaccaaCTGAACGGCGCACGTGTCTT

>A05F__commonRT__Read045__boundary_10k_045_chr2:11940045-11950045_p0025__A12R
ACGTCCGCCGCATCTACGAGcatcaacgccacgatcagctGCCGCGACTGAGCCGAGTCAaggctttggc
ctaggcataggcgtaggcttagacataggcCTGAACGGCGCACGTGTCTT

>A05F__commonRT__Read045__boundary_10k_045_chr2:11940045-11950045_p0026__A12R
ACGTCCGCCGCATCTACGAGcatcaacgccacgatcagctGCCGCGACTGAGCCGAGTCAattttttccc
accctgaaaaaaagcacggagaggtacgatCTGAACGGCGCACGTGTCTT

>A05F__commonRT__Read045__boundary_10k_045_chr2:11940045-11950045_p0027__A12R
ACGTCCGCCGCATCTACGAGcatcaacgccacgatcagctGCCGCGACTGAGCCGAGTCAatcacgactt
ctagacctacgtatcaagtcacctgagcagCTGAACGGCGCACGTGTCTT

>A05F__commonRT__Read045__boundary_10k_045_chr2:11940045-11950045_p0028__A12R
ACGTCCGCCGCATCTACGAGcatcaacgccacgatcagctGCCGCGACTGAGCCGAGTCAtgagagctca
agttctttttttcattggaaaactgaaaagCTGAACGGCGCACGTGTCTT

>A05F__commonRT__Read045__boundary_10k_045_chr2:11940045-11950045_p0029__A12R
ACGTCCGCCGCATCTACGAGcatcaacgccacgatcagctGCCGCGACTGAGCCGAGTCAgtagtctgaa
aaaagaagttatttatgttctggtttgagtCTGAACGGCGCACGTGTCTT

>A05F__commonRT__Read045__boundary_10k_045_chr2:11940045-11950045_p0030__A12R
ACGTCCGCCGCATCTACGAGcatcaacgccacgatcagctGCCGCGACTGAGCCGAGTCAtgcatgtttc
ataatcatttcgtatagtagattacttaccCTGAACGGCGCACGTGTCTT

>A05F__commonRT__Read045__boundary_10k_045_chr2:11940045-11950045_p0031__A12R
ACGTCCGCCGCATCTACGAGcatcaacgccacgatcagctGCCGCGACTGAGCCGAGTCAcccatagggt
agggtgtgctccgtgggagttcttcgttttCTGAACGGCGCACGTGTCTT

>A05F__commonRT__Read045__boundary_10k_045_chr2:11940045-11950045_p0032__A12R
ACGTCCGCCGCATCTACGAGcatcaacgccacgatcagctGCCGCGACTGAGCCGAGTCAacatgcacat
tttcttgattagaaaagtcactttgtgtccCTGAACGGCGCACGTGTCTT

>A05F__commonRT__Read045__boundary_10k_045_chr2:11940045-11950045_p0033__A12R
ACGTCCGCCGCATCTACGAGcatcaacgccacgatcagctGCCGCGACTGAGCCGAGTCAtttttttgct
caaaaaagggtaggaaattggactagaactCTGAACGGCGCACGTGTCTT

>A05F__commonRT__Read045__boundary_10k_045_chr2:11940045-11950045_p0034__A12R
ACGTCCGCCGCATCTACGAGcatcaacgccacgatcagctGCCGCGACTGAGCCGAGTCAcaaaatttca
gccaatttctctagtgtcactagtatgtctCTGAACGGCGCACGTGTCTT

>A05F__commonRT__Read045__boundary_10k_045_chr2:11940045-11950045_p0035__A12R
ACGTCCGCCGCATCTACGAGcatcaacgccacgatcagctGCCGCGACTGAGCCGAGTCAaggaacggaa
aaaaaccaaaaagaagagagttttttccttCTGAACGGCGCACGTGTCTT

>A05F__commonRT__Read045__boundary_10k_045_chr2:11940045-11950045_p0036__A12R
ACGTCCGCCGCATCTACGAGcatcaacgccacgatcagctGCCGCGACTGAGCCGAGTCAcaaaaccaac
tcgaaaaagtattctctattagatggaaaaCTGAACGGCGCACGTGTCTT

>A05F__commonRT__Read045__boundary_10k_045_chr2:11940045-11950045_p0037__A12R
ACGTCCGCCGCATCTACGAGcatcaacgccacgatcagctGCCGCGACTGAGCCGAGTCAcaaaaggtcc
taaattagtttttttggtcttaaaacaccaCTGAACGGCGCACGTGTCTT

>A05F__commonRT__Read045__boundary_10k_045_chr2:11940045-11950045_p0038__A12R
ACGTCCGCCGCATCTACGAGcatcaacgccacgatcagctGCCGCGACTGAGCCGAGTCAggttaattca
gacactttaaaccattttccacaaatttagCTGAACGGCGCACGTGTCTT

>A05F__commonRT__Read045__boundary_10k_045_chr2:11940045-11950045_p0039__A12R
ACGTCCGCCGCATCTACGAGcatcaacgccacgatcagctGCCGCGACTGAGCCGAGTCAataggcaata
aggtttgagcgacctgtgaatatgaatatgCTGAACGGCGCACGTGTCTT

>A05F__commonRT__Read045__boundary_10k_045_chr2:11940045-11950045_p0040__A12R
ACGTCCGCCGCATCTACGAGcatcaacgccacgatcagctGCCGCGACTGAGCCGAGTCAggtaggtagg
cctaataggataggcctgataataggcttaCTGAACGGCGCACGTGTCTT

>A05F__commonRT__Read045__boundary_10k_045_chr2:11940045-11950045_p0041__A12R
ACGTCCGCCGCATCTACGAGcatcaacgccacgatcagctGCCGCGACTGAGCCGAGTCAagcttagcct
gccgcccacacaaaatggcagaaatcaggtCTGAACGGCGCACGTGTCTT

>A05F__commonRT__Read045__boundary_10k_045_chr2:11940045-11950045_p0042__A12R
ACGTCCGCCGCATCTACGAGcatcaacgccacgatcagctGCCGCGACTGAGCCGAGTCAacgggaggtc
taaaaaagcggatcagaccggattactgtaCTGAACGGCGCACGTGTCTT

>A05F__commonRT__Read045__boundary_10k_045_chr2:11940045-11950045_p0043__A12R
ACGTCCGCCGCATCTACGAGcatcaacgccacgatcagctGCCGCGACTGAGCCGAGTCAggctgaatta
tgaaaagttaatccaataggtcaatttttgCTGAACGGCGCACGTGTCTT

>A05F__commonRT__Read045__boundary_10k_045_chr2:11940045-11950045_p0044__A12R
ACGTCCGCCGCATCTACGAGcatcaacgccacgatcagctGCCGCGACTGAGCCGAGTCAtaattagtac
aacttttgcaaaacggcaaaacggaaaaaaCTGAACGGCGCACGTGTCTT

>A05F__commonRT__Read045__boundary_10k_045_chr2:11940045-11950045_p0045__A12R
ACGTCCGCCGCATCTACGAGcatcaacgccacgatcagctGCCGCGACTGAGCCGAGTCActatatttta
atggttttgtgtccactgcaccctatgggaCTGAACGGCGCACGTGTCTT

>A05F__commonRT__Read045__boundary_10k_045_chr2:11940045-11950045_p0046__A12R
ACGTCCGCCGCATCTACGAGcatcaacgccacgatcagctGCCGCGACTGAGCCGAGTCAtagcacaaaa
gagggactttttgttcccgcggcgattcatCTGAACGGCGCACGTGTCTT

>A05F__commonRT__Read045__boundary_10k_045_chr2:11940045-11950045_p0047__A12R
ACGTCCGCCGCATCTACGAGcatcaacgccacgatcagctGCCGCGACTGAGCCGAGTCAattcgcctcc
aggggattcagtttcgaatttgccgccgcgCTGAACGGCGCACGTGTCTT

>A05F__commonRT__Read045__boundary_10k_045_chr2:11940045-11950045_p0048__A12R
ACGTCCGCCGCATCTACGAGcatcaacgccacgatcagctGCCGCGACTGAGCCGAGTCAgacagcgttc
ggcttctgaggcgaaacgcacaaaaaaacgCTGAACGGCGCACGTGTCTT

>A05F__commonRT__Read045__boundary_10k_045_chr2:11940045-11950045_p0049__A12R
ACGTCCGCCGCATCTACGAGcatcaacgccacgatcagctGCCGCGACTGAGCCGAGTCActtttatttt
ttcctctctttaatgggcggtccattccttCTGAACGGCGCACGTGTCTT

>A05F__commonRT__Read045__boundary_10k_045_chr2:11940045-11950045_p0050__A12R
ACGTCCGCCGCATCTACGAGcatcaacgccacgatcagctGCCGCGACTGAGCCGAGTCAtcgaaaaaag
accctccaatttctacaaaaaagttcctcgCTGAACGGCGCACGTGTCTT

>A05F__commonRT__Read045__boundary_10k_045_chr2:11940045-11950045_p0051__A12R
ACGTCCGCCGCATCTACGAGcatcaacgccacgatcagctGCCGCGACTGAGCCGAGTCAtacgattgcc
ttttttgcttgcctactgcctaggacaattCTGAACGGCGCACGTGTCTT

>A05F__commonRT__Read045__boundary_10k_045_chr2:11940045-11950045_p0052__A12R
ACGTCCGCCGCATCTACGAGcatcaacgccacgatcagctGCCGCGACTGAGCCGAGTCAtaagtaggta
acagttatgatgatcttcgactagaataggCTGAACGGCGCACGTGTCTT

>A05F__commonRT__Read045__boundary_10k_045_chr2:11940045-11950045_p0053__A12R
ACGTCCGCCGCATCTACGAGcatcaacgccacgatcagctGCCGCGACTGAGCCGAGTCAgttcacatac
ttgaatattgttgcttaacattactcagaaCTGAACGGCGCACGTGTCTT

>A05F__commonRT__Read045__boundary_10k_045_chr2:11940045-11950045_p0054__A12R
ACGTCCGCCGCATCTACGAGcatcaacgccacgatcagctGCCGCGACTGAGCCGAGTCActccagattt
gatcaggcttggttttttcagtttttcaaaCTGAACGGCGCACGTGTCTT

>A05F__commonRT__Read045__boundary_10k_045_chr2:11940045-11950045_p0055__A12R
ACGTCCGCCGCATCTACGAGcatcaacgccacgatcagctGCCGCGACTGAGCCGAGTCAgattactgta
ggtagttttggaatttatgtagattttaggCTGAACGGCGCACGTGTCTT

>A05F__commonRT__Read045__boundary_10k_045_chr2:11940045-11950045_p0056__A12R
ACGTCCGCCGCATCTACGAGcatcaacgccacgatcagctGCCGCGACTGAGCCGAGTCAattttcaaag
gagctttttatgtgtgacgtcatgagtttgCTGAACGGCGCACGTGTCTT

>A05F__commonRT__Read045__boundary_10k_045_chr2:11940045-11950045_p0057__A12R
ACGTCCGCCGCATCTACGAGcatcaacgccacgatcagctGCCGCGACTGAGCCGAGTCAgtgtcatcag
ttttatgaccgttttgagccaccaatgtctCTGAACGGCGCACGTGTCTT

>A05F__commonRT__Read045__boundary_10k_045_chr2:11940045-11950045_p0058__A12R
ACGTCCGCCGCATCTACGAGcatcaacgccacgatcagctGCCGCGACTGAGCCGAGTCAacgcttttgt
taaaagagtcagggggaactgagtgtcggtCTGAACGGCGCACGTGTCTT

>A05F__commonRT__Read045__boundary_10k_045_chr2:11940045-11950045_p0059__A12R
ACGTCCGCCGCATCTACGAGcatcaacgccacgatcagctGCCGCGACTGAGCCGAGTCAatgaggttgg
tttagtcaaatattcaaacattttttgccaCTGAACGGCGCACGTGTCTT

>A05F__commonRT__Read045__boundary_10k_045_chr2:11940045-11950045_p0060__A12R
ACGTCCGCCGCATCTACGAGcatcaacgccacgatcagctGCCGCGACTGAGCCGAGTCAttgattttgt
ttttgcccggactccatttgaaaagtttcgCTGAACGGCGCACGTGTCTT

>A05F__commonRT__Read045__boundary_10k_045_chr2:11940045-11950045_p0061__A12R
ACGTCCGCCGCATCTACGAGcatcaacgccacgatcagctGCCGCGACTGAGCCGAGTCAggaatgcgcc
tttaattagtagagtaacccagttagttcaCTGAACGGCGCACGTGTCTT

>A05F__commonRT__Read045__boundary_10k_045_chr2:11940045-11950045_p0062__A12R
ACGTCCGCCGCATCTACGAGcatcaacgccacgatcagctGCCGCGACTGAGCCGAGTCAtggcttctac
aattccctggattatctacagtaacccaaaCTGAACGGCGCACGTGTCTT

>A05F__commonRT__Read045__boundary_10k_045_chr2:11940045-11950045_p0063__A12R
ACGTCCGCCGCATCTACGAGcatcaacgccacgatcagctGCCGCGACTGAGCCGAGTCAacaagataac
ataactgctgaatacaagcaactatacaatCTGAACGGCGCACGTGTCTT

>A05F__commonRT__Read045__boundary_10k_045_chr2:11940045-11950045_p0064__A12R
ACGTCCGCCGCATCTACGAGcatcaacgccacgatcagctGCCGCGACTGAGCCGAGTCAtgtattttac
tcttacaaagggcaagggttttcccataaaCTGAACGGCGCACGTGTCTT

>A05F__commonRT__Read045__boundary_10k_045_chr2:11940045-11950045_p0065__A12R
ACGTCCGCCGCATCTACGAGcatcaacgccacgatcagctGCCGCGACTGAGCCGAGTCAccgcgaacat
tgcactagtcaattgtgaaaggttatatctCTGAACGGCGCACGTGTCTT

>A05F__commonRT__Read045__boundary_10k_045_chr2:11940045-11950045_p0066__A12R
ACGTCCGCCGCATCTACGAGcatcaacgccacgatcagctGCCGCGACTGAGCCGAGTCAaaggcgcaca
cccctacttgtgtaatgaaaatttgtcgtgCTGAACGGCGCACGTGTCTT

>A05F__commonRT__Read045__boundary_10k_045_chr2:11940045-11950045_p0067__A12R
ACGTCCGCCGCATCTACGAGcatcaacgccacgatcagctGCCGCGACTGAGCCGAGTCAactaaaacaa
tttatgtgaacgcaaaaaggtatgcgccttCTGAACGGCGCACGTGTCTT

>A05F__commonRT__Read045__boundary_10k_045_chr2:11940045-11950045_p0068__A12R
ACGTCCGCCGCATCTACGAGcatcaacgccacgatcagctGCCGCGACTGAGCCGAGTCAgtgctttgta
ttatccaggtcagaaaatttgtcaattttgCTGAACGGCGCACGTGTCTT

>A05F__commonRT__Read045__boundary_10k_045_chr2:11940045-11950045_p0069__A12R
ACGTCCGCCGCATCTACGAGcatcaacgccacgatcagctGCCGCGACTGAGCCGAGTCAcctttaaagg
cgcaataaatttttccgaaacaattttgtcCTGAACGGCGCACGTGTCTT

>A05F__commonRT__Read045__boundary_10k_045_chr2:11940045-11950045_p0070__A12R
ACGTCCGCCGCATCTACGAGcatcaacgccacgatcagctGCCGCGACTGAGCCGAGTCAgctactggaa
gagatgtcgaaaaactaaaatatactttttCTGAACGGCGCACGTGTCTT

>A05F__commonRT__Read045__boundary_10k_045_chr2:11940045-11950045_p0071__A12R
ACGTCCGCCGCATCTACGAGcatcaacgccacgatcagctGCCGCGACTGAGCCGAGTCAgctgtcccgc
cacgaaatgcttgaaaaaaaggacctgcgcCTGAACGGCGCACGTGTCTT

>A05F__commonRT__Read045__boundary_10k_045_chr2:11940045-11950045_p0072__A12R
ACGTCCGCCGCATCTACGAGcatcaacgccacgatcagctGCCGCGACTGAGCCGAGTCAattactgtat
cgcaaagatctgaaagatttggattttcggCTGAACGGCGCACGTGTCTT

>A05F__commonRT__Read045__boundary_10k_045_chr2:11940045-11950045_p0073__A12R
ACGTCCGCCGCATCTACGAGcatcaacgccacgatcagctGCCGCGACTGAGCCGAGTCAttcgcaatga
caaggtcgactttgctgcgaggagatgatgCTGAACGGCGCACGTGTCTT

>A05F__commonRT__Read045__boundary_10k_045_chr2:11940045-11950045_p0074__A12R
ACGTCCGCCGCATCTACGAGcatcaacgccacgatcagctGCCGCGACTGAGCCGAGTCAgacggacgaa
gagattgatgtgaggaggcggaggaggaggCTGAACGGCGCACGTGTCTT

>A05F__commonRT__Read045__boundary_10k_045_chr2:11940045-11950045_p0075__A12R
ACGTCCGCCGCATCTACGAGcatcaacgccacgatcagctGCCGCGACTGAGCCGAGTCAaagtgatcat
aatgcgaatatcgcgcgctcagagtactgtCTGAACGGCGCACGTGTCTT

>A05F__commonRT__Read045__boundary_10k_045_chr2:11940045-11950045_p0076__A12R
ACGTCCGCCGCATCTACGAGcatcaacgccacgatcagctGCCGCGACTGAGCCGAGTCAtcctccccac
aaacctctgttcgcatcctcgttcgcttttCTGAACGGCGCACGTGTCTT

>A05F__commonRT__Read045__boundary_10k_045_chr2:11940045-11950045_p0077__A12R
ACGTCCGCCGCATCTACGAGcatcaacgccacgatcagctGCCGCGACTGAGCCGAGTCAaatatctgtc
acccattccacttgtcgcgttgaataaacgCTGAACGGCGCACGTGTCTT

>A05F__commonRT__Read045__boundary_10k_045_chr2:11940045-11950045_p0078__A12R
ACGTCCGCCGCATCTACGAGcatcaacgccacgatcagctGCCGCGACTGAGCCGAGTCAtttcccacat
gtaactctttaggaatctctttagtagaatCTGAACGGCGCACGTGTCTT

>A05F__commonRT__Read045__boundary_10k_045_chr2:11940045-11950045_p0079__A12R
ACGTCCGCCGCATCTACGAGcatcaacgccacgatcagctGCCGCGACTGAGCCGAGTCAtatcacaagt
ggccacggcaaacaagcagccgacattttaCTGAACGGCGCACGTGTCTT

>A05F__commonRT__Read045__boundary_10k_045_chr2:11940045-11950045_p0080__A12R
ACGTCCGCCGCATCTACGAGcatcaacgccacgatcagctGCCGCGACTGAGCCGAGTCAcgagagctca
caggcttgtttgaatcagcagccgacacttCTGAACGGCGCACGTGTCTT

>A05F__commonRT__Read045__boundary_10k_045_chr2:11940045-11950045_p0081__A12R
ACGTCCGCCGCATCTACGAGcatcaacgccacgatcagctGCCGCGACTGAGCCGAGTCAtcttacgagt
gtctataagcttgcagccgacatgtcacggCTGAACGGCGCACGTGTCTT

>A05F__commonRT__Read045__boundary_10k_045_chr2:11940045-11950045_p0082__A12R
ACGTCCGCCGCATCTACGAGcatcaacgccacgatcagctGCCGCGACTGAGCCGAGTCAatgtgctcca
tgtaccgtatcgagaagaaatattaaaggaCTGAACGGCGCACGTGTCTT

>A05F__commonRT__Read045__boundary_10k_045_chr2:11940045-11950045_p0083__A12R
ACGTCCGCCGCATCTACGAGcatcaacgccacgatcagctGCCGCGACTGAGCCGAGTCAcagaggttac
acagtttatacaacaaatatttcctgtaaaCTGAACGGCGCACGTGTCTT

>A05F__commonRT__Read045__boundary_10k_045_chr2:11940045-11950045_p0084__A12R
ACGTCCGCCGCATCTACGAGcatcaacgccacgatcagctGCCGCGACTGAGCCGAGTCAgaacgtacga
acgccagtgaagtgacggctgctgattcaaCTGAACGGCGCACGTGTCTT

>A05F__commonRT__Read045__boundary_10k_045_chr2:11940045-11950045_p0085__A12R
ACGTCCGCCGCATCTACGAGcatcaacgccacgatcagctGCCGCGACTGAGCCGAGTCAgttcatttct
aatcgcaagtaaattggaggcaattcagtaCTGAACGGCGCACGTGTCTT

>A05F__commonRT__Read045__boundary_10k_045_chr2:11940045-11950045_p0086__A12R
ACGTCCGCCGCATCTACGAGcatcaacgccacgatcagctGCCGCGACTGAGCCGAGTCAggtcacgttt
tgggaaaaaggaaataagaagatttaaattCTGAACGGCGCACGTGTCTT

>A05F__commonRT__Read045__boundary_10k_045_chr2:11940045-11950045_p0087__A12R
ACGTCCGCCGCATCTACGAGcatcaacgccacgatcagctGCCGCGACTGAGCCGAGTCAcacacttacc
aatttataagtcgtcaatgcctcccattccCTGAACGGCGCACGTGTCTT

>A05F__commonRT__Read045__boundary_10k_045_chr2:11940045-11950045_p0088__A12R
ACGTCCGCCGCATCTACGAGcatcaacgccacgatcagctGCCGCGACTGAGCCGAGTCAgtggcttcga
aattgcacaataattgtagagcccgaatgaCTGAACGGCGCACGTGTCTT

>A05F__commonRT__Read045__boundary_10k_045_chr2:11940045-11950045_p0089__A12R
ACGTCCGCCGCATCTACGAGcatcaacgccacgatcagctGCCGCGACTGAGCCGAGTCAccgtagagtg
tcgcatgctctttctgttcactcgtggactCTGAACGGCGCACGTGTCTT

>A05F__commonRT__Read045__boundary_10k_045_chr2:11940045-11950045_p0090__A12R
ACGTCCGCCGCATCTACGAGcatcaacgccacgatcagctGCCGCGACTGAGCCGAGTCActcattatgg
gcccccgcgaactgtcagatgcttatggacCTGAACGGCGCACGTGTCTT

>A05F__commonRT__Read045__boundary_10k_045_chr2:11940045-11950045_p0091__A12R
ACGTCCGCCGCATCTACGAGcatcaacgccacgatcagctGCCGCGACTGAGCCGAGTCAggctgctaat
taccttaataaaaaaatgcccgcaaagttgCTGAACGGCGCACGTGTCTT

>A05F__commonRT__Read045__boundary_10k_045_chr2:11940045-11950045_p0092__A12R
ACGTCCGCCGCATCTACGAGcatcaacgccacgatcagctGCCGCGACTGAGCCGAGTCAgttacttgtt
ttggtattcaataagtacccataaaatgtcCTGAACGGCGCACGTGTCTT

>A05F__commonRT__Read045__boundary_10k_045_chr2:11940045-11950045_p0093__A12R
ACGTCCGCCGCATCTACGAGcatcaacgccacgatcagctGCCGCGACTGAGCCGAGTCAcgatccgatc
agagcttcttcttcctgaaaaattgaaattCTGAACGGCGCACGTGTCTT

>A05F__commonRT__Read045__boundary_10k_045_chr2:11940045-11950045_p0094__A12R
ACGTCCGCCGCATCTACGAGcatcaacgccacgatcagctGCCGCGACTGAGCCGAGTCAtcgcagtttg
tttggttgacttttgcgatttctgagatttCTGAACGGCGCACGTGTCTT

>A05F__commonRT__Read045__boundary_10k_045_chr2:11940045-11950045_p0095__A12R
ACGTCCGCCGCATCTACGAGcatcaacgccacgatcagctGCCGCGACTGAGCCGAGTCAacccggaaac
tttatcgggcggtaaatgtgtacaacaagtCTGAACGGCGCACGTGTCTT

>A05F__commonRT__Read045__boundary_10k_045_chr2:11940045-11950045_p0096__A12R
ACGTCCGCCGCATCTACGAGcatcaacgccacgatcagctGCCGCGACTGAGCCGAGTCAaaatgatcac
attgtgatcgacaatacatcccaaatcaaaCTGAACGGCGCACGTGTCTT

>A05F__commonRT__Read045__boundary_10k_045_chr2:11940045-11950045_p0097__A12R
ACGTCCGCCGCATCTACGAGcatcaacgccacgatcagctGCCGCGACTGAGCCGAGTCAataccgcaac
ctccattaaaaacctaattttcaagccataCTGAACGGCGCACGTGTCTT

>A05F__commonRT__Read045__boundary_10k_045_chr2:11940045-11950045_p0098__A12R
ACGTCCGCCGCATCTACGAGcatcaacgccacgatcagctGCCGCGACTGAGCCGAGTCActccgaaagt
agtgaaaaaattgcactttaaaaattcagaCTGAACGGCGCACGTGTCTT

>A05F__commonRT__Read045__boundary_10k_045_chr2:11940045-11950045_p0099__A12R
ACGTCCGCCGCATCTACGAGcatcaacgccacgatcagctGCCGCGACTGAGCCGAGTCAatcatggcct
gcggaattgctgctttttggagattttttcCTGAACGGCGCACGTGTCTT

>A05F__commonRT__Read045__boundary_10k_045_chr2:11940045-11950045_p0100__A12R
ACGTCCGCCGCATCTACGAGcatcaacgccacgatcagctGCCGCGACTGAGCCGAGTCAcatttgagta
gaaaaaagttgatctggaatttttcagtgcCTGAACGGCGCACGTGTCTT

>A05F__commonRT__Read046__boundary_10k_046_chr2:11950046-11960046_p0001__A12R
ACGTCCGCCGCATCTACGAGcatcaacgccacgatcagctACACGGCATCACGGTCCGGCaaagcaccat
accgattcagaggccactataaaaaatttaCTGAACGGCGCACGTGTCTT

>A05F__commonRT__Read046__boundary_10k_046_chr2:11950046-11960046_p0002__A12R
ACGTCCGCCGCATCTACGAGcatcaacgccacgatcagctACACGGCATCACGGTCCGGCgtgaggtaag
gtaaagcttacttatcccaaaattttaaatCTGAACGGCGCACGTGTCTT

>A05F__commonRT__Read046__boundary_10k_046_chr2:11950046-11960046_p0003__A12R
ACGTCCGCCGCATCTACGAGcatcaacgccacgatcagctACACGGCATCACGGTCCGGCgcaaacaatg
atgtgacccggaaataaaaatgataaaaaaCTGAACGGCGCACGTGTCTT

>A05F__commonRT__Read046__boundary_10k_046_chr2:11950046-11960046_p0004__A12R
ACGTCCGCCGCATCTACGAGcatcaacgccacgatcagctACACGGCATCACGGTCCGGCccaatcacga
atcaattactcatcaaataaagggtaataaCTGAACGGCGCACGTGTCTT

>A05F__commonRT__Read046__boundary_10k_046_chr2:11950046-11960046_p0005__A12R
ACGTCCGCCGCATCTACGAGcatcaacgccacgatcagctACACGGCATCACGGTCCGGCcgaaacttga
acaaatgtttacgcatataaataaactaccCTGAACGGCGCACGTGTCTT

>A05F__commonRT__Read046__boundary_10k_046_chr2:11950046-11960046_p0006__A12R
ACGTCCGCCGCATCTACGAGcatcaacgccacgatcagctACACGGCATCACGGTCCGGCgcttaggtgt
tcctatgttgatttttcaaagattttgttaCTGAACGGCGCACGTGTCTT

>A05F__commonRT__Read046__boundary_10k_046_chr2:11950046-11960046_p0007__A12R
ACGTCCGCCGCATCTACGAGcatcaacgccacgatcagctACACGGCATCACGGTCCGGCattttttcgt
atttatccacctgtagttttatctagtaggCTGAACGGCGCACGTGTCTT

>A05F__commonRT__Read046__boundary_10k_046_chr2:11950046-11960046_p0008__A12R
ACGTCCGCCGCATCTACGAGcatcaacgccacgatcagctACACGGCATCACGGTCCGGCctaccgataa
tccgatcacctcaacaaattcgtttttgttCTGAACGGCGCACGTGTCTT

>A05F__commonRT__Read046__boundary_10k_046_chr2:11950046-11960046_p0009__A12R
ACGTCCGCCGCATCTACGAGcatcaacgccacgatcagctACACGGCATCACGGTCCGGCcaaaagtagg
tacacgtggtactttaaaacatttttgattCTGAACGGCGCACGTGTCTT

>A05F__commonRT__Read046__boundary_10k_046_chr2:11950046-11960046_p0010__A12R
ACGTCCGCCGCATCTACGAGcatcaacgccacgatcagctACACGGCATCACGGTCCGGCctcttatcag
tgcttttttagtaatatgagttggaattcaCTGAACGGCGCACGTGTCTT

>A05F__commonRT__Read046__boundary_10k_046_chr2:11950046-11960046_p0011__A12R
ACGTCCGCCGCATCTACGAGcatcaacgccacgatcagctACACGGCATCACGGTCCGGCcaagaaaaac
tgaaaatctacatctgttccacaactttaaCTGAACGGCGCACGTGTCTT

>A05F__commonRT__Read046__boundary_10k_046_chr2:11950046-11960046_p0012__A12R
ACGTCCGCCGCATCTACGAGcatcaacgccacgatcagctACACGGCATCACGGTCCGGCggatgtgata
tgtagatacatatcgatgatatatcattgaCTGAACGGCGCACGTGTCTT

>A05F__commonRT__Read046__boundary_10k_046_chr2:11950046-11960046_p0013__A12R
ACGTCCGCCGCATCTACGAGcatcaacgccacgatcagctACACGGCATCACGGTCCGGCaaattaacaa
aatgatttcaaccagggtggggggatcaatCTGAACGGCGCACGTGTCTT

>A05F__commonRT__Read046__boundary_10k_046_chr2:11950046-11960046_p0014__A12R
ACGTCCGCCGCATCTACGAGcatcaacgccacgatcagctACACGGCATCACGGTCCGGCgagttccgtg
ccaaaaatttgatttactttaaaattgcaaCTGAACGGCGCACGTGTCTT

>A05F__commonRT__Read046__boundary_10k_046_chr2:11950046-11960046_p0015__A12R
ACGTCCGCCGCATCTACGAGcatcaacgccacgatcagctACACGGCATCACGGTCCGGCccaatttttt
tgaaaatgcttattgaaatcctgcaattcgCTGAACGGCGCACGTGTCTT

>A05F__commonRT__Read046__boundary_10k_046_chr2:11950046-11960046_p0016__A12R
ACGTCCGCCGCATCTACGAGcatcaacgccacgatcagctACACGGCATCACGGTCCGGCtcaaaatctg
aaaagaaaagtttcacgtagtgccaggctgCTGAACGGCGCACGTGTCTT

>A05F__commonRT__Read046__boundary_10k_046_chr2:11950046-11960046_p0017__A12R
ACGTCCGCCGCATCTACGAGcatcaacgccacgatcagctACACGGCATCACGGTCCGGCcggatttgtt
tgaaagatttcacaaatcataaagctagaaCTGAACGGCGCACGTGTCTT

>A05F__commonRT__Read046__boundary_10k_046_chr2:11950046-11960046_p0018__A12R
ACGTCCGCCGCATCTACGAGcatcaacgccacgatcagctACACGGCATCACGGTCCGGCgttaggaagt
ttagatagtcaagtttgacatttattgagaCTGAACGGCGCACGTGTCTT

>A05F__commonRT__Read046__boundary_10k_046_chr2:11950046-11960046_p0019__A12R
ACGTCCGCCGCATCTACGAGcatcaacgccacgatcagctACACGGCATCACGGTCCGGCaatctgcaaa
ccaaagtacagttcaaaactacaaactacaCTGAACGGCGCACGTGTCTT

>A05F__commonRT__Read046__boundary_10k_046_chr2:11950046-11960046_p0020__A12R
ACGTCCGCCGCATCTACGAGcatcaacgccacgatcagctACACGGCATCACGGTCCGGCtgcaacattg
aaatttttcagcgatcatttgaagaccaatCTGAACGGCGCACGTGTCTT

>A05F__commonRT__Read046__boundary_10k_046_chr2:11950046-11960046_p0021__A12R
ACGTCCGCCGCATCTACGAGcatcaacgccacgatcagctACACGGCATCACGGTCCGGCcaacgggaaa
atgaaaaacaaagacatatgttaaaacagaCTGAACGGCGCACGTGTCTT

>A05F__commonRT__Read046__boundary_10k_046_chr2:11950046-11960046_p0022__A12R
ACGTCCGCCGCATCTACGAGcatcaacgccacgatcagctACACGGCATCACGGTCCGGCcgagttaaag
gattaatagaaagcatcatagggacaaaaaCTGAACGGCGCACGTGTCTT

>A05F__commonRT__Read046__boundary_10k_046_chr2:11950046-11960046_p0023__A12R
ACGTCCGCCGCATCTACGAGcatcaacgccacgatcagctACACGGCATCACGGTCCGGCcctaacaaat
tgtatgacaatctagggataacagaaatttCTGAACGGCGCACGTGTCTT

>A05F__commonRT__Read046__boundary_10k_046_chr2:11950046-11960046_p0024__A12R
ACGTCCGCCGCATCTACGAGcatcaacgccacgatcagctACACGGCATCACGGTCCGGCgcggttttcc
agacaattctgaatttaaaattctttgtttCTGAACGGCGCACGTGTCTT

>A05F__commonRT__Read046__boundary_10k_046_chr2:11950046-11960046_p0025__A12R
ACGTCCGCCGCATCTACGAGcatcaacgccacgatcagctACACGGCATCACGGTCCGGCaaaccaatac
acaaatgttcttattcaccgttttcccacaCTGAACGGCGCACGTGTCTT

>A05F__commonRT__Read046__boundary_10k_046_chr2:11950046-11960046_p0026__A12R
ACGTCCGCCGCATCTACGAGcatcaacgccacgatcagctACACGGCATCACGGTCCGGCggtgagaaag
attaaaatgttatcaactaacgaaatgtagCTGAACGGCGCACGTGTCTT

>A05F__commonRT__Read046__boundary_10k_046_chr2:11950046-11960046_p0027__A12R
ACGTCCGCCGCATCTACGAGcatcaacgccacgatcagctACACGGCATCACGGTCCGGCtgtctgatag
aagacgcattataaaaagtatctctgcggtCTGAACGGCGCACGTGTCTT

>A05F__commonRT__Read046__boundary_10k_046_chr2:11950046-11960046_p0028__A12R
ACGTCCGCCGCATCTACGAGcatcaacgccacgatcagctACACGGCATCACGGTCCGGCggaagttttt
tgatcttttcaattcaatcatttcgagttcCTGAACGGCGCACGTGTCTT

>A05F__commonRT__Read046__boundary_10k_046_chr2:11950046-11960046_p0029__A12R
ACGTCCGCCGCATCTACGAGcatcaacgccacgatcagctACACGGCATCACGGTCCGGCacatttaaca
aaagaccatcaggatcaaaagattcaatgcCTGAACGGCGCACGTGTCTT

>A05F__commonRT__Read046__boundary_10k_046_chr2:11950046-11960046_p0030__A12R
ACGTCCGCCGCATCTACGAGcatcaacgccacgatcagctACACGGCATCACGGTCCGGCtttttcaagt
tttcagagaacacaatttcggcgggaaattCTGAACGGCGCACGTGTCTT

>A05F__commonRT__Read046__boundary_10k_046_chr2:11950046-11960046_p0031__A12R
ACGTCCGCCGCATCTACGAGcatcaacgccacgatcagctACACGGCATCACGGTCCGGCgacgattttt
tgttgtgagggaatatatacctttaacattCTGAACGGCGCACGTGTCTT

>A05F__commonRT__Read046__boundary_10k_046_chr2:11950046-11960046_p0032__A12R
ACGTCCGCCGCATCTACGAGcatcaacgccacgatcagctACACGGCATCACGGTCCGGCcatacttggt
ttgtttcattggtatcggaatagaaaaatcCTGAACGGCGCACGTGTCTT

>A05F__commonRT__Read046__boundary_10k_046_chr2:11950046-11960046_p0033__A12R
ACGTCCGCCGCATCTACGAGcatcaacgccacgatcagctACACGGCATCACGGTCCGGCatggggcctg
taaaatagtagtggctcactgaacaaactaCTGAACGGCGCACGTGTCTT

>A05F__commonRT__Read046__boundary_10k_046_chr2:11950046-11960046_p0034__A12R
ACGTCCGCCGCATCTACGAGcatcaacgccacgatcagctACACGGCATCACGGTCCGGCatgggggatc
tataagactatgtcaggtagtgtgttttatCTGAACGGCGCACGTGTCTT

>A05F__commonRT__Read046__boundary_10k_046_chr2:11950046-11960046_p0035__A12R
ACGTCCGCCGCATCTACGAGcatcaacgccacgatcagctACACGGCATCACGGTCCGGCagggcagaga
gaaagtgattggcattcttgtatacaagggCTGAACGGCGCACGTGTCTT

>A05F__commonRT__Read046__boundary_10k_046_chr2:11950046-11960046_p0036__A12R
ACGTCCGCCGCATCTACGAGcatcaacgccacgatcagctACACGGCATCACGGTCCGGCtacgggacag
ggggggataaatggaaatgaaacaagaaaaCTGAACGGCGCACGTGTCTT

>A05F__commonRT__Read046__boundary_10k_046_chr2:11950046-11960046_p0037__A12R
ACGTCCGCCGCATCTACGAGcatcaacgccacgatcagctACACGGCATCACGGTCCGGCgagaaataga
ggggcaaaagataaccggttgacaagggggCTGAACGGCGCACGTGTCTT

>A05F__commonRT__Read046__boundary_10k_046_chr2:11950046-11960046_p0038__A12R
ACGTCCGCCGCATCTACGAGcatcaacgccacgatcagctACACGGCATCACGGTCCGGCcaaagtggtc
aaaaattgtgggtggatggatgatggaaaaCTGAACGGCGCACGTGTCTT

>A05F__commonRT__Read046__boundary_10k_046_chr2:11950046-11960046_p0039__A12R
ACGTCCGCCGCATCTACGAGcatcaacgccacgatcagctACACGGCATCACGGTCCGGCggataataga
aaagtatgacgaacaaggtttgccaccgtaCTGAACGGCGCACGTGTCTT

>A05F__commonRT__Read046__boundary_10k_046_chr2:11950046-11960046_p0040__A12R
ACGTCCGCCGCATCTACGAGcatcaacgccacgatcagctACACGGCATCACGGTCCGGCgcgcgaaatt
caaacagagaaaagaatttttgcaaattttCTGAACGGCGCACGTGTCTT

>A05F__commonRT__Read046__boundary_10k_046_chr2:11950046-11960046_p0041__A12R
ACGTCCGCCGCATCTACGAGcatcaacgccacgatcagctACACGGCATCACGGTCCGGCggaagttgaa
aaaaatacaatgatcaatttggtcaacctaCTGAACGGCGCACGTGTCTT

>A05F__commonRT__Read046__boundary_10k_046_chr2:11950046-11960046_p0042__A12R
ACGTCCGCCGCATCTACGAGcatcaacgccacgatcagctACACGGCATCACGGTCCGGCgaagttctga
accagattacggaaattaaacagattttatCTGAACGGCGCACGTGTCTT

>A05F__commonRT__Read046__boundary_10k_046_chr2:11950046-11960046_p0043__A12R
ACGTCCGCCGCATCTACGAGcatcaacgccacgatcagctACACGGCATCACGGTCCGGCaaatttgacg
tggtgaggtgatcgttaaaaatgtttttttCTGAACGGCGCACGTGTCTT

>A05F__commonRT__Read046__boundary_10k_046_chr2:11950046-11960046_p0044__A12R
ACGTCCGCCGCATCTACGAGcatcaacgccacgatcagctACACGGCATCACGGTCCGGCtagatattcg
gtgtttacaaaaaggtcgttgtgggtgtccCTGAACGGCGCACGTGTCTT

>A05F__commonRT__Read046__boundary_10k_046_chr2:11950046-11960046_p0045__A12R
ACGTCCGCCGCATCTACGAGcatcaacgccacgatcagctACACGGCATCACGGTCCGGCagtaagtaag
tatttcgggcggtgcgtttttatagacccaCTGAACGGCGCACGTGTCTT

>A05F__commonRT__Read046__boundary_10k_046_chr2:11950046-11960046_p0046__A12R
ACGTCCGCCGCATCTACGAGcatcaacgccacgatcagctACACGGCATCACGGTCCGGCtcaagtgttt
ggaacaaagagacaaaaaaaaggaaaaatgCTGAACGGCGCACGTGTCTT

>A05F__commonRT__Read046__boundary_10k_046_chr2:11950046-11960046_p0047__A12R
ACGTCCGCCGCATCTACGAGcatcaacgccacgatcagctACACGGCATCACGGTCCGGCcaatttttcc
tggttttgaaggcggtttttttaagttaaaCTGAACGGCGCACGTGTCTT

>A05F__commonRT__Read046__boundary_10k_046_chr2:11950046-11960046_p0048__A12R
ACGTCCGCCGCATCTACGAGcatcaacgccacgatcagctACACGGCATCACGGTCCGGCcgtcatagtg
atcaaaaatcaataataagataacatctcgCTGAACGGCGCACGTGTCTT

>A05F__commonRT__Read046__boundary_10k_046_chr2:11950046-11960046_p0049__A12R
ACGTCCGCCGCATCTACGAGcatcaacgccacgatcagctACACGGCATCACGGTCCGGCaattcccatc
gaaaaaatgttttgggaaactggaaacattCTGAACGGCGCACGTGTCTT

>A05F__commonRT__Read046__boundary_10k_046_chr2:11950046-11960046_p0050__A12R
ACGTCCGCCGCATCTACGAGcatcaacgccacgatcagctACACGGCATCACGGTCCGGCaagaaaagaa
aacattgaactcttgagtttgcctaaaacaCTGAACGGCGCACGTGTCTT

>A05F__commonRT__Read046__boundary_10k_046_chr2:11950046-11960046_p0051__A12R
ACGTCCGCCGCATCTACGAGcatcaacgccacgatcagctACACGGCATCACGGTCCGGCgaaatatcaa
taaaccataaaaatgcgcagaaaacgagatCTGAACGGCGCACGTGTCTT

>A05F__commonRT__Read046__boundary_10k_046_chr2:11950046-11960046_p0052__A12R
ACGTCCGCCGCATCTACGAGcatcaacgccacgatcagctACACGGCATCACGGTCCGGCcctgagctac
agccattttttcttgctgaaaaaaaattatCTGAACGGCGCACGTGTCTT

>A05F__commonRT__Read046__boundary_10k_046_chr2:11950046-11960046_p0053__A12R
ACGTCCGCCGCATCTACGAGcatcaacgccacgatcagctACACGGCATCACGGTCCGGCctcattgaaa
tcgtgggaatttggaatttttcgtcaggagCTGAACGGCGCACGTGTCTT

>A05F__commonRT__Read046__boundary_10k_046_chr2:11950046-11960046_p0054__A12R
ACGTCCGCCGCATCTACGAGcatcaacgccacgatcagctACACGGCATCACGGTCCGGCaaattcgaag
ctccttttctcaccatcaaaatccatcttgCTGAACGGCGCACGTGTCTT

>A05F__commonRT__Read046__boundary_10k_046_chr2:11950046-11960046_p0055__A12R
ACGTCCGCCGCATCTACGAGcatcaacgccacgatcagctACACGGCATCACGGTCCGGCcggggaaaaa
ttattttcttggtttcaaacttccttttttCTGAACGGCGCACGTGTCTT

>A05F__commonRT__Read046__boundary_10k_046_chr2:11950046-11960046_p0056__A12R
ACGTCCGCCGCATCTACGAGcatcaacgccacgatcagctACACGGCATCACGGTCCGGCcgtcttcttt
tgaagggacatctgaaaattttgaacttttCTGAACGGCGCACGTGTCTT

>A05F__commonRT__Read046__boundary_10k_046_chr2:11950046-11960046_p0057__A12R
ACGTCCGCCGCATCTACGAGcatcaacgccacgatcagctACACGGCATCACGGTCCGGCcggtctgtaa
ccatgtcggtgtccgattcactatcattacCTGAACGGCGCACGTGTCTT

>A05F__commonRT__Read046__boundary_10k_046_chr2:11950046-11960046_p0058__A12R
ACGTCCGCCGCATCTACGAGcatcaacgccacgatcagctACACGGCATCACGGTCCGGCagcaataaac
atgaccagcgacgcgattacgatggcttttCTGAACGGCGCACGTGTCTT

>A05F__commonRT__Read046__boundary_10k_046_chr2:11950046-11960046_p0059__A12R
ACGTCCGCCGCATCTACGAGcatcaacgccacgatcagctACACGGCATCACGGTCCGGCaaggccactc
gctcattccgactacagtattctcgatcgcCTGAACGGCGCACGTGTCTT

>A05F__commonRT__Read046__boundary_10k_046_chr2:11950046-11960046_p0060__A12R
ACGTCCGCCGCATCTACGAGcatcaacgccacgatcagctACACGGCATCACGGTCCGGCgcctaagctc
aagtctaagcccaagcttaggattaagcctCTGAACGGCGCACGTGTCTT

>A05F__commonRT__Read046__boundary_10k_046_chr2:11950046-11960046_p0061__A12R
ACGTCCGCCGCATCTACGAGcatcaacgccacgatcagctACACGGCATCACGGTCCGGCaagtcgaaac
ctaagcctaggcataaacctaagcctaagcCTGAACGGCGCACGTGTCTT

>A05F__commonRT__Read046__boundary_10k_046_chr2:11950046-11960046_p0062__A12R
ACGTCCGCCGCATCTACGAGcatcaacgccacgatcagctACACGGCATCACGGTCCGGCgtacctgcgt
attattttttacaactccgttctttccacaCTGAACGGCGCACGTGTCTT

>A05F__commonRT__Read046__boundary_10k_046_chr2:11950046-11960046_p0063__A12R
ACGTCCGCCGCATCTACGAGcatcaacgccacgatcagctACACGGCATCACGGTCCGGCtttgtcagtt
tatatcttggttcaagccaaagcctgagccCTGAACGGCGCACGTGTCTT

>A05F__commonRT__Read046__boundary_10k_046_chr2:11950046-11960046_p0064__A12R
ACGTCCGCCGCATCTACGAGcatcaacgccacgatcagctACACGGCATCACGGTCCGGCttgtgcgtcg
gcttccttgtcgatctgcaaggctattctgCTGAACGGCGCACGTGTCTT

>A05F__commonRT__Read046__boundary_10k_046_chr2:11950046-11960046_p0065__A12R
ACGTCCGCCGCATCTACGAGcatcaacgccacgatcagctACACGGCATCACGGTCCGGCcgtggaagag
ttttgacgcggccgtggcgtttccgaagaaCTGAACGGCGCACGTGTCTT

>A05F__commonRT__Read046__boundary_10k_046_chr2:11950046-11960046_p0066__A12R
ACGTCCGCCGCATCTACGAGcatcaacgccacgatcagctACACGGCATCACGGTCCGGCaatcgatggc
accagattgcgaagacaagtgccgaaatggCTGAACGGCGCACGTGTCTT

>A05F__commonRT__Read046__boundary_10k_046_chr2:11950046-11960046_p0067__A12R
ACGTCCGCCGCATCTACGAGcatcaacgccacgatcagctACACGGCATCACGGTCCGGCgataaaccgt
ccggcgatcagaggaatttggaatgattgaCTGAACGGCGCACGTGTCTT

>A05F__commonRT__Read046__boundary_10k_046_chr2:11950046-11960046_p0068__A12R
ACGTCCGCCGCATCTACGAGcatcaacgccacgatcagctACACGGCATCACGGTCCGGCacatttcgac
gcataggtagagtaggcaggcaccgaaggcCTGAACGGCGCACGTGTCTT

>A05F__commonRT__Read046__boundary_10k_046_chr2:11950046-11960046_p0069__A12R
ACGTCCGCCGCATCTACGAGcatcaacgccacgatcagctACACGGCATCACGGTCCGGCatataacaca
aggccatcacatatctccgtccactaccgaCTGAACGGCGCACGTGTCTT

>A05F__commonRT__Read046__boundary_10k_046_chr2:11950046-11960046_p0070__A12R
ACGTCCGCCGCATCTACGAGcatcaacgccacgatcagctACACGGCATCACGGTCCGGCgcgaagaatt
gtggaactgctcgaagcaactccaaacagaCTGAACGGCGCACGTGTCTT

>A05F__commonRT__Read046__boundary_10k_046_chr2:11950046-11960046_p0071__A12R
ACGTCCGCCGCATCTACGAGcatcaacgccacgatcagctACACGGCATCACGGTCCGGCaataggcctg
cggacgatcttcatgcctagaaatcgcagcCTGAACGGCGCACGTGTCTT

>A05F__commonRT__Read046__boundary_10k_046_chr2:11950046-11960046_p0072__A12R
ACGTCCGCCGCATCTACGAGcatcaacgccacgatcagctACACGGCATCACGGTCCGGCccgacaataa
tcgagatcatcgtggccgcgttcaatccggCTGAACGGCGCACGTGTCTT

>A05F__commonRT__Read046__boundary_10k_046_chr2:11950046-11960046_p0073__A12R
ACGTCCGCCGCATCTACGAGcatcaacgccacgatcagctACACGGCATCACGGTCCGGCggttgaaaaa
ccaactgagttcaaattttgatatgttttcCTGAACGGCGCACGTGTCTT

>A05F__commonRT__Read046__boundary_10k_046_chr2:11950046-11960046_p0074__A12R
ACGTCCGCCGCATCTACGAGcatcaacgccacgatcagctACACGGCATCACGGTCCGGCcaacttcaaa
ccggtataacttgcttgaaaattgatatttCTGAACGGCGCACGTGTCTT

>A05F__commonRT__Read046__boundary_10k_046_chr2:11950046-11960046_p0075__A12R
ACGTCCGCCGCATCTACGAGcatcaacgccacgatcagctACACGGCATCACGGTCCGGCctggtggcct
agaaacacgaattttttgaatttctaggccCTGAACGGCGCACGTGTCTT

>A05F__commonRT__Read046__boundary_10k_046_chr2:11950046-11960046_p0076__A12R
ACGTCCGCCGCATCTACGAGcatcaacgccacgatcagctACACGGCATCACGGTCCGGCactcgtcgca
aaaatttgcaccgaaatgacttatttaattCTGAACGGCGCACGTGTCTT

>A05F__commonRT__Read046__boundary_10k_046_chr2:11950046-11960046_p0077__A12R
ACGTCCGCCGCATCTACGAGcatcaacgccacgatcagctACACGGCATCACGGTCCGGCcaaaaatcgc
gatttctaggccatcaagttttaatttcaaCTGAACGGCGCACGTGTCTT

>A05F__commonRT__Read046__boundary_10k_046_chr2:11950046-11960046_p0078__A12R
ACGTCCGCCGCATCTACGAGcatcaacgccacgatcagctACACGGCATCACGGTCCGGCgcacaaattc
tggattattaaatctaagacacttatttcgCTGAACGGCGCACGTGTCTT

>A05F__commonRT__Read046__boundary_10k_046_chr2:11950046-11960046_p0079__A12R
ACGTCCGCCGCATCTACGAGcatcaacgccacgatcagctACACGGCATCACGGTCCGGCacccagtgaa
ggtaattttgtgttattttcacaatatttcCTGAACGGCGCACGTGTCTT

>A05F__commonRT__Read046__boundary_10k_046_chr2:11950046-11960046_p0080__A12R
ACGTCCGCCGCATCTACGAGcatcaacgccacgatcagctACACGGCATCACGGTCCGGCcccgagggta
ctgtagttgaaatgtttcgatcgtggcaggCTGAACGGCGCACGTGTCTT

>A05F__commonRT__Read046__boundary_10k_046_chr2:11950046-11960046_p0081__A12R
ACGTCCGCCGCATCTACGAGcatcaacgccacgatcagctACACGGCATCACGGTCCGGCtagactccta
tcacgaccgaaaaattttcagctaccgtacCTGAACGGCGCACGTGTCTT

>A05F__commonRT__Read046__boundary_10k_046_chr2:11950046-11960046_p0082__A12R
ACGTCCGCCGCATCTACGAGcatcaacgccacgatcagctACACGGCATCACGGTCCGGCacctcttcaa
ctgtgaaataccacgattgttcaagttctcCTGAACGGCGCACGTGTCTT

>A05F__commonRT__Read046__boundary_10k_046_chr2:11950046-11960046_p0083__A12R
ACGTCCGCCGCATCTACGAGcatcaacgccacgatcagctACACGGCATCACGGTCCGGCggattactgt
agaaatcgataaaatcacgtgaaaatcataCTGAACGGCGCACGTGTCTT

>A05F__commonRT__Read046__boundary_10k_046_chr2:11950046-11960046_p0084__A12R
ACGTCCGCCGCATCTACGAGcatcaacgccacgatcagctACACGGCATCACGGTCCGGCatttcccatc
ccggatagtgaatcgatgagaatgcagcttCTGAACGGCGCACGTGTCTT

>A05F__commonRT__Read046__boundary_10k_046_chr2:11950046-11960046_p0085__A12R
ACGTCCGCCGCATCTACGAGcatcaacgccacgatcagctACACGGCATCACGGTCCGGCaaccggcgcc
gaataaatgtggaatttgacgtttgggaagCTGAACGGCGCACGTGTCTT

>A05F__commonRT__Read046__boundary_10k_046_chr2:11950046-11960046_p0086__A12R
ACGTCCGCCGCATCTACGAGcatcaacgccacgatcagctACACGGCATCACGGTCCGGCtgatggtgat
ggagatgaaattggttgcggcggcaacccaCTGAACGGCGCACGTGTCTT

>A05F__commonRT__Read046__boundary_10k_046_chr2:11950046-11960046_p0087__A12R
ACGTCCGCCGCATCTACGAGcatcaacgccacgatcagctACACGGCATCACGGTCCGGCgattttgcac
ggcgtggcagttctttcaaacagcatttgaCTGAACGGCGCACGTGTCTT

>A05F__commonRT__Read046__boundary_10k_046_chr2:11950046-11960046_p0088__A12R
ACGTCCGCCGCATCTACGAGcatcaacgccacgatcagctACACGGCATCACGGTCCGGCgcgcctccca
caaagcggttacaaagactcactcatgtcgCTGAACGGCGCACGTGTCTT

>A05F__commonRT__Read046__boundary_10k_046_chr2:11950046-11960046_p0089__A12R
ACGTCCGCCGCATCTACGAGcatcaacgccacgatcagctACACGGCATCACGGTCCGGCccgggatcga
accggcggcctactgcgtgtaaagcagacgCTGAACGGCGCACGTGTCTT

>A05F__commonRT__Read046__boundary_10k_046_chr2:11950046-11960046_p0090__A12R
ACGTCCGCCGCATCTACGAGcatcaacgccacgatcagctACACGGCATCACGGTCCGGCcagtaagccg
atgaaaaaacggcaaaaccataggtcctggCTGAACGGCGCACGTGTCTT

>A05F__commonRT__Read046__boundary_10k_046_chr2:11950046-11960046_p0091__A12R
ACGTCCGCCGCATCTACGAGcatcaacgccacgatcagctACACGGCATCACGGTCCGGCgatcgtaagg
aatgattgatttttctctggaatttttttgCTGAACGGCGCACGTGTCTT

>A05F__commonRT__Read046__boundary_10k_046_chr2:11950046-11960046_p0092__A12R
ACGTCCGCCGCATCTACGAGcatcaacgccacgatcagctACACGGCATCACGGTCCGGCtcatttgaga
aaccttttcgattctcgatttgactccagcCTGAACGGCGCACGTGTCTT

>A05F__commonRT__Read046__boundary_10k_046_chr2:11950046-11960046_p0093__A12R
ACGTCCGCCGCATCTACGAGcatcaacgccacgatcagctACACGGCATCACGGTCCGGCtaacgtggtg
agcgtgacgactgaaagtgtcgcgttcattCTGAACGGCGCACGTGTCTT

>A05F__commonRT__Read046__boundary_10k_046_chr2:11950046-11960046_p0094__A12R
ACGTCCGCCGCATCTACGAGcatcaacgccacgatcagctACACGGCATCACGGTCCGGCcacctgacca
gccgtaatttgtcatgaaaattacagaggtCTGAACGGCGCACGTGTCTT

>A05F__commonRT__Read046__boundary_10k_046_chr2:11950046-11960046_p0095__A12R
ACGTCCGCCGCATCTACGAGcatcaacgccacgatcagctACACGGCATCACGGTCCGGCactgctccaa
gtgttatcgacatggcgagcacagtttttgCTGAACGGCGCACGTGTCTT

>A05F__commonRT__Read046__boundary_10k_046_chr2:11950046-11960046_p0096__A12R
ACGTCCGCCGCATCTACGAGcatcaacgccacgatcagctACACGGCATCACGGTCCGGCgaaaaagtag
agcccggcgacaataacggctagaattccgCTGAACGGCGCACGTGTCTT

>A05F__commonRT__Read046__boundary_10k_046_chr2:11950046-11960046_p0097__A12R
ACGTCCGCCGCATCTACGAGcatcaacgccacgatcagctACACGGCATCACGGTCCGGCttaatgccaa
gtagtagacttacaaattgccgagattgcaCTGAACGGCGCACGTGTCTT

>A05F__commonRT__Read046__boundary_10k_046_chr2:11950046-11960046_p0098__A12R
ACGTCCGCCGCATCTACGAGcatcaacgccacgatcagctACACGGCATCACGGTCCGGCggaagtattc
cttatttctttgcctacaattttgtagttaCTGAACGGCGCACGTGTCTT

>A05F__commonRT__Read046__boundary_10k_046_chr2:11950046-11960046_p0099__A12R
ACGTCCGCCGCATCTACGAGcatcaacgccacgatcagctACACGGCATCACGGTCCGGCatctcgcttg
tctctgggtttatcaaaaacttttaactacCTGAACGGCGCACGTGTCTT

>A05F__commonRT__Read046__boundary_10k_046_chr2:11950046-11960046_p0100__A12R
ACGTCCGCCGCATCTACGAGcatcaacgccacgatcagctACACGGCATCACGGTCCGGCtgacatgaag
attaccaaacctatgaggaacgcgatgcgtCTGAACGGCGCACGTGTCTT

>A05F__commonRT__Read047__boundary_10k_047_chr2:11960047-11970047_p0001__A12R
ACGTCCGCCGCATCTACGAGcatcaacgccacgatcagctGCGAAGGCCTACCGACGCCGgggggaactg
gattgctcacaggtgtccatggataggtgaCTGAACGGCGCACGTGTCTT

>A05F__commonRT__Read047__boundary_10k_047_chr2:11960047-11970047_p0002__A12R
ACGTCCGCCGCATCTACGAGcatcaacgccacgatcagctGCGAAGGCCTACCGACGCCGgcggagccgc
cggagcatatgatgtgtcacaccagctataCTGAACGGCGCACGTGTCTT

>A05F__commonRT__Read047__boundary_10k_047_chr2:11960047-11970047_p0003__A12R
ACGTCCGCCGCATCTACGAGcatcaacgccacgatcagctGCGAAGGCCTACCGACGCCGatcccaattc
ccatgacaacagcgatcacaatgagcaaaaCTGAACGGCGCACGTGTCTT

>A05F__commonRT__Read047__boundary_10k_047_chr2:11960047-11970047_p0004__A12R
ACGTCCGCCGCATCTACGAGcatcaacgccacgatcagctGCGAAGGCCTACCGACGCCGcattacgctc
tacaaaaggtatggttttaaaaaagaaagtCTGAACGGCGCACGTGTCTT

>A05F__commonRT__Read047__boundary_10k_047_chr2:11960047-11970047_p0005__A12R
ACGTCCGCCGCATCTACGAGcatcaacgccacgatcagctGCGAAGGCCTACCGACGCCGgaatgagaat
aacgtcctctgcgacgatcatggctccttgCTGAACGGCGCACGTGTCTT

>A05F__commonRT__Read047__boundary_10k_047_chr2:11960047-11970047_p0006__A12R
ACGTCCGCCGCATCTACGAGcatcaacgccacgatcagctGCGAAGGCCTACCGACGCCGtgcggtgttt
caggtacttacgacgagtaaattggtcccaCTGAACGGCGCACGTGTCTT

>A05F__commonRT__Read047__boundary_10k_047_chr2:11960047-11970047_p0007__A12R
ACGTCCGCCGCATCTACGAGcatcaacgccacgatcagctGCGAAGGCCTACCGACGCCGattccattga
tggtccaaagtgtctcaaaaccggaatacgCTGAACGGCGCACGTGTCTT

>A05F__commonRT__Read047__boundary_10k_047_chr2:11960047-11970047_p0008__A12R
ACGTCCGCCGCATCTACGAGcatcaacgccacgatcagctGCGAAGGCCTACCGACGCCGaaaaaatctt
ccacttttacgaatactgccgaagcctcgaCTGAACGGCGCACGTGTCTT

>A05F__commonRT__Read047__boundary_10k_047_chr2:11960047-11970047_p0009__A12R
ACGTCCGCCGCATCTACGAGcatcaacgccacgatcagctGCGAAGGCCTACCGACGCCGtgtttcacgg
ccgcgcagccgctacccgcctgcgccacaaCTGAACGGCGCACGTGTCTT

>A05F__commonRT__Read047__boundary_10k_047_chr2:11960047-11970047_p0010__A12R
ACGTCCGCCGCATCTACGAGcatcaacgccacgatcagctGCGAAGGCCTACCGACGCCGatcaacggca
aagcggcgggggggggggggtcgaacccgcCTGAACGGCGCACGTGTCTT

>A05F__commonRT__Read047__boundary_10k_047_chr2:11960047-11970047_p0011__A12R
ACGTCCGCCGCATCTACGAGcatcaacgccacgatcagctGCGAAGGCCTACCGACGCCGaaatcacctc
accaacagtcagtgatatgctcaattgatcCTGAACGGCGCACGTGTCTT

>A05F__commonRT__Read047__boundary_10k_047_chr2:11960047-11970047_p0012__A12R
ACGTCCGCCGCATCTACGAGcatcaacgccacgatcagctGCGAAGGCCTACCGACGCCGtgctgcattt
ttgttgtagaagaattgaatcgaaggtttcCTGAACGGCGCACGTGTCTT

>A05F__commonRT__Read047__boundary_10k_047_chr2:11960047-11970047_p0013__A12R
ACGTCCGCCGCATCTACGAGcatcaacgccacgatcagctGCGAAGGCCTACCGACGCCGaacgagaaat
gggaaagttacgattagaaaaaactgatctCTGAACGGCGCACGTGTCTT

>A05F__commonRT__Read047__boundary_10k_047_chr2:11960047-11970047_p0014__A12R
ACGTCCGCCGCATCTACGAGcatcaacgccacgatcagctGCGAAGGCCTACCGACGCCGtccaagccgt
tttcaggcacgagacgagtgcgaaacttgtCTGAACGGCGCACGTGTCTT

>A05F__commonRT__Read047__boundary_10k_047_chr2:11960047-11970047_p0015__A12R
ACGTCCGCCGCATCTACGAGcatcaacgccacgatcagctGCGAAGGCCTACCGACGCCGcttctcgtct
tttttcggtttcacagcgactggcaaagttCTGAACGGCGCACGTGTCTT

>A05F__commonRT__Read047__boundary_10k_047_chr2:11960047-11970047_p0016__A12R
ACGTCCGCCGCATCTACGAGcatcaacgccacgatcagctGCGAAGGCCTACCGACGCCGttgaatttgc
cacccattagcactagagcgcacttaccttCTGAACGGCGCACGTGTCTT

>A05F__commonRT__Read047__boundary_10k_047_chr2:11960047-11970047_p0017__A12R
ACGTCCGCCGCATCTACGAGcatcaacgccacgatcagctGCGAAGGCCTACCGACGCCGcgactttttt
cacagtttttcctggttttatctgagaaatCTGAACGGCGCACGTGTCTT

>A05F__commonRT__Read047__boundary_10k_047_chr2:11960047-11970047_p0018__A12R
ACGTCCGCCGCATCTACGAGcatcaacgccacgatcagctGCGAAGGCCTACCGACGCCGcgcggttttc
aaatcctcgtcttttccgtgattgaaaacgCTGAACGGCGCACGTGTCTT

>A05F__commonRT__Read047__boundary_10k_047_chr2:11960047-11970047_p0019__A12R
ACGTCCGCCGCATCTACGAGcatcaacgccacgatcagctGCGAAGGCCTACCGACGCCGtcgattcttg
tgtggaatccaacgtgggttcgctaccgacCTGAACGGCGCACGTGTCTT

>A05F__commonRT__Read047__boundary_10k_047_chr2:11960047-11970047_p0020__A12R
ACGTCCGCCGCATCTACGAGcatcaacgccacgatcagctGCGAAGGCCTACCGACGCCGatggttctca
atggggcgcacttgccgtcgtcctcagtgaCTGAACGGCGCACGTGTCTT

>A05F__commonRT__Read047__boundary_10k_047_chr2:11960047-11970047_p0021__A12R
ACGTCCGCCGCATCTACGAGcatcaacgccacgatcagctGCGAAGGCCTACCGACGCCGatcactgaga
ggtgactcgtgttctggaaaatttgaatttCTGAACGGCGCACGTGTCTT

>A05F__commonRT__Read047__boundary_10k_047_chr2:11960047-11970047_p0022__A12R
ACGTCCGCCGCATCTACGAGcatcaacgccacgatcagctGCGAAGGCCTACCGACGCCGgcagtccgtc
gagcttctcgtcatcactgaacttgtagttCTGAACGGCGCACGTGTCTT

>A05F__commonRT__Read047__boundary_10k_047_chr2:11960047-11970047_p0023__A12R
ACGTCCGCCGCATCTACGAGcatcaacgccacgatcagctGCGAAGGCCTACCGACGCCGgctcttcttg
ccacgccgagtttgtcgcacacgagatctcCTGAACGGCGCACGTGTCTT

>A05F__commonRT__Read047__boundary_10k_047_chr2:11960047-11970047_p0024__A12R
ACGTCCGCCGCATCTACGAGcatcaacgccacgatcagctGCGAAGGCCTACCGACGCCGtaattttaca
cgattttacacgtacatagtagtcctgtggCTGAACGGCGCACGTGTCTT

>A05F__commonRT__Read047__boundary_10k_047_chr2:11960047-11970047_p0025__A12R
ACGTCCGCCGCATCTACGAGcatcaacgccacgatcagctGCGAAGGCCTACCGACGCCGgtcggtgcac
tgaaatttaaaatatttcggattttgatcaCTGAACGGCGCACGTGTCTT

>A05F__commonRT__Read047__boundary_10k_047_chr2:11960047-11970047_p0026__A12R
ACGTCCGCCGCATCTACGAGcatcaacgccacgatcagctGCGAAGGCCTACCGACGCCGagcggaatgc
ttgatcgggaagattttagggttgccgggtCTGAACGGCGCACGTGTCTT

>A05F__commonRT__Read047__boundary_10k_047_chr2:11960047-11970047_p0027__A12R
ACGTCCGCCGCATCTACGAGcatcaacgccacgatcagctGCGAAGGCCTACCGACGCCGtgtggatgta
tatggattactgtatgtaccttgaatattcCTGAACGGCGCACGTGTCTT

>A05F__commonRT__Read047__boundary_10k_047_chr2:11960047-11970047_p0028__A12R
ACGTCCGCCGCATCTACGAGcatcaacgccacgatcagctGCGAAGGCCTACCGACGCCGttggttgagg
cggagcaaacgggagtctgatatatagagaCTGAACGGCGCACGTGTCTT

>A05F__commonRT__Read047__boundary_10k_047_chr2:11960047-11970047_p0029__A12R
ACGTCCGCCGCATCTACGAGcatcaacgccacgatcagctGCGAAGGCCTACCGACGCCGgagggtacac
tgtgtggctttttttgaaggcgaggcgatcCTGAACGGCGCACGTGTCTT

>A05F__commonRT__Read047__boundary_10k_047_chr2:11960047-11970047_p0030__A12R
ACGTCCGCCGCATCTACGAGcatcaacgccacgatcagctGCGAAGGCCTACCGACGCCGgatagtagtt
ggttccgactctcgggaagaacgcgattcgCTGAACGGCGCACGTGTCTT

>A05F__commonRT__Read047__boundary_10k_047_chr2:11960047-11970047_p0031__A12R
ACGTCCGCCGCATCTACGAGcatcaacgccacgatcagctGCGAAGGCCTACCGACGCCGgaatcaagac
aactttattgatttctcaagatctctgtgaCTGAACGGCGCACGTGTCTT

>A05F__commonRT__Read047__boundary_10k_047_chr2:11960047-11970047_p0032__A12R
ACGTCCGCCGCATCTACGAGcatcaacgccacgatcagctGCGAAGGCCTACCGACGCCGgaaaatcgtg
aaaaccacagaaaaaaacaaggaaaaagatCTGAACGGCGCACGTGTCTT

>A05F__commonRT__Read047__boundary_10k_047_chr2:11960047-11970047_p0033__A12R
ACGTCCGCCGCATCTACGAGcatcaacgccacgatcagctGCGAAGGCCTACCGACGCCGataaaaaata
aaaatttgcgcccaacgatgctccgaaataCTGAACGGCGCACGTGTCTT

>A05F__commonRT__Read047__boundary_10k_047_chr2:11960047-11970047_p0034__A12R
ACGTCCGCCGCATCTACGAGcatcaacgccacgatcagctGCGAAGGCCTACCGACGCCGgtcgattttt
actttttgcaacggaattttcgcttcatccCTGAACGGCGCACGTGTCTT

>A05F__commonRT__Read047__boundary_10k_047_chr2:11960047-11970047_p0035__A12R
ACGTCCGCCGCATCTACGAGcatcaacgccacgatcagctGCGAAGGCCTACCGACGCCGcagcctgaaa
ataggaaaattttgggttttcagttttcttCTGAACGGCGCACGTGTCTT

>A05F__commonRT__Read047__boundary_10k_047_chr2:11960047-11970047_p0036__A12R
ACGTCCGCCGCATCTACGAGcatcaacgccacgatcagctGCGAAGGCCTACCGACGCCGcggattttct
tgattttccagacattttgtgatgagtgtgCTGAACGGCGCACGTGTCTT

>A05F__commonRT__Read047__boundary_10k_047_chr2:11960047-11970047_p0037__A12R
ACGTCCGCCGCATCTACGAGcatcaacgccacgatcagctGCGAAGGCCTACCGACGCCGaaatccacgt
ggatttgcagtttgtcgagaattccacgtaCTGAACGGCGCACGTGTCTT

>A05F__commonRT__Read047__boundary_10k_047_chr2:11960047-11970047_p0038__A12R
ACGTCCGCCGCATCTACGAGcatcaacgccacgatcagctGCGAAGGCCTACCGACGCCGctgcaatcct
cgtgcggtgccgcaacactttccggagccgCTGAACGGCGCACGTGTCTT

>A05F__commonRT__Read047__boundary_10k_047_chr2:11960047-11970047_p0039__A12R
ACGTCCGCCGCATCTACGAGcatcaacgccacgatcagctGCGAAGGCCTACCGACGCCGgaatcccgta
aagcgatgggcacaccgagtccagaaacgcCTGAACGGCGCACGTGTCTT

>A05F__commonRT__Read047__boundary_10k_047_chr2:11960047-11970047_p0040__A12R
ACGTCCGCCGCATCTACGAGcatcaacgccacgatcagctGCGAAGGCCTACCGACGCCGgaaattttct
ccgatatattgcaaaattcgatcaaaatccCTGAACGGCGCACGTGTCTT

>A05F__commonRT__Read047__boundary_10k_047_chr2:11960047-11970047_p0041__A12R
ACGTCCGCCGCATCTACGAGcatcaacgccacgatcagctGCGAAGGCCTACCGACGCCGgcctttttag
ctgaagtagcgtgtattttaattgaaaaaaCTGAACGGCGCACGTGTCTT

>A05F__commonRT__Read047__boundary_10k_047_chr2:11960047-11970047_p0042__A12R
ACGTCCGCCGCATCTACGAGcatcaacgccacgatcagctGCGAAGGCCTACCGACGCCGaatcgctgat
tggttgcagatctcattttggtggcaattcCTGAACGGCGCACGTGTCTT

>A05F__commonRT__Read047__boundary_10k_047_chr2:11960047-11970047_p0043__A12R
ACGTCCGCCGCATCTACGAGcatcaacgccacgatcagctGCGAAGGCCTACCGACGCCGgagaagtcga
atcaaatgatttccgtccaaatgaccgataCTGAACGGCGCACGTGTCTT

>A05F__commonRT__Read047__boundary_10k_047_chr2:11960047-11970047_p0044__A12R
ACGTCCGCCGCATCTACGAGcatcaacgccacgatcagctGCGAAGGCCTACCGACGCCGccaaaatccg
atggtccaggctgacgcagaggcctttgtcCTGAACGGCGCACGTGTCTT

>A05F__commonRT__Read047__boundary_10k_047_chr2:11960047-11970047_p0045__A12R
ACGTCCGCCGCATCTACGAGcatcaacgccacgatcagctGCGAAGGCCTACCGACGCCGttcgcctgtg
ggctcatcagacaaatgcacaaaattcggcCTGAACGGCGCACGTGTCTT

>A05F__commonRT__Read047__boundary_10k_047_chr2:11960047-11970047_p0046__A12R
ACGTCCGCCGCATCTACGAGcatcaacgccacgatcagctGCGAAGGCCTACCGACGCCGtccaatagtg
ccggcgagttcctgtgacgaatcggacattCTGAACGGCGCACGTGTCTT

>A05F__commonRT__Read047__boundary_10k_047_chr2:11960047-11970047_p0047__A12R
ACGTCCGCCGCATCTACGAGcatcaacgccacgatcagctGCGAAGGCCTACCGACGCCGtctgatatac
taacgcgacaaaagcctgcgcaaaaacggaCTGAACGGCGCACGTGTCTT

>A05F__commonRT__Read047__boundary_10k_047_chr2:11960047-11970047_p0048__A12R
ACGTCCGCCGCATCTACGAGcatcaacgccacgatcagctGCGAAGGCCTACCGACGCCGgagtggcttg
atgtggcggaagctttttgaaatatttctgCTGAACGGCGCACGTGTCTT

>A05F__commonRT__Read047__boundary_10k_047_chr2:11960047-11970047_p0049__A12R
ACGTCCGCCGCATCTACGAGcatcaacgccacgatcagctGCGAAGGCCTACCGACGCCGaatttcgcat
tgccattggccaaagtgagctctcctgttcCTGAACGGCGCACGTGTCTT

>A05F__commonRT__Read047__boundary_10k_047_chr2:11960047-11970047_p0050__A12R
ACGTCCGCCGCATCTACGAGcatcaacgccacgatcagctGCGAAGGCCTACCGACGCCGcgattttaac
tcgtttttgacgaattttcagtgatttttcCTGAACGGCGCACGTGTCTT

>A05F__commonRT__Read047__boundary_10k_047_chr2:11960047-11970047_p0051__A12R
ACGTCCGCCGCATCTACGAGcatcaacgccacgatcagctGCGAAGGCCTACCGACGCCGtttttttgga
aattgtggggattttcctgaaaaccttgtaCTGAACGGCGCACGTGTCTT

>A05F__commonRT__Read047__boundary_10k_047_chr2:11960047-11970047_p0052__A12R
ACGTCCGCCGCATCTACGAGcatcaacgccacgatcagctGCGAAGGCCTACCGACGCCGtgtagtcgct
gaggcgttcctcgcggagcaaatcgcgatcCTGAACGGCGCACGTGTCTT

>A05F__commonRT__Read047__boundary_10k_047_chr2:11960047-11970047_p0053__A12R
ACGTCCGCCGCATCTACGAGcatcaacgccacgatcagctGCGAAGGCCTACCGACGCCGcaattggcgt
ctggaagtggctgaaactggttgcggaggaCTGAACGGCGCACGTGTCTT

>A05F__commonRT__Read047__boundary_10k_047_chr2:11960047-11970047_p0054__A12R
ACGTCCGCCGCATCTACGAGcatcaacgccacgatcagctGCGAAGGCCTACCGACGCCGccgaatttta
ggctttctaggatatgttttaggtaaaattCTGAACGGCGCACGTGTCTT

>A05F__commonRT__Read047__boundary_10k_047_chr2:11960047-11970047_p0055__A12R
ACGTCCGCCGCATCTACGAGcatcaacgccacgatcagctGCGAAGGCCTACCGACGCCGgaagcctttt
tgttgtgatatatttgccattcatttgtaaCTGAACGGCGCACGTGTCTT

>A05F__commonRT__Read047__boundary_10k_047_chr2:11960047-11970047_p0056__A12R
ACGTCCGCCGCATCTACGAGcatcaacgccacgatcagctGCGAAGGCCTACCGACGCCGgtttttccaa
cgcccgaatctccgagaatgatcactttgaCTGAACGGCGCACGTGTCTT

>A05F__commonRT__Read047__boundary_10k_047_chr2:11960047-11970047_p0057__A12R
ACGTCCGCCGCATCTACGAGcatcaacgccacgatcagctGCGAAGGCCTACCGACGCCGgattactaaa
tcgccgatttacatattgattcatcaaagaCTGAACGGCGCACGTGTCTT

>A05F__commonRT__Read047__boundary_10k_047_chr2:11960047-11970047_p0058__A12R
ACGTCCGCCGCATCTACGAGcatcaacgccacgatcagctGCGAAGGCCTACCGACGCCGataatttttc
acctgaagagtgacggttctgtcgtcaatgCTGAACGGCGCACGTGTCTT

>A05F__commonRT__Read047__boundary_10k_047_chr2:11960047-11970047_p0059__A12R
ACGTCCGCCGCATCTACGAGcatcaacgccacgatcagctGCGAAGGCCTACCGACGCCGccacgataaa
aagcgactccgagcgattggaaacgttcctCTGAACGGCGCACGTGTCTT

>A05F__commonRT__Read047__boundary_10k_047_chr2:11960047-11970047_p0060__A12R
ACGTCCGCCGCATCTACGAGcatcaacgccacgatcagctGCGAAGGCCTACCGACGCCGgaaactcgtc
acgccacgagtcaagcgatttgaacgaggcCTGAACGGCGCACGTGTCTT

>A05F__commonRT__Read047__boundary_10k_047_chr2:11960047-11970047_p0061__A12R
ACGTCCGCCGCATCTACGAGcatcaacgccacgatcagctGCGAAGGCCTACCGACGCCGaacgttgaga
gcttccttggcagaaacctcgtaatacggaCTGAACGGCGCACGTGTCTT

>A05F__commonRT__Read047__boundary_10k_047_chr2:11960047-11970047_p0062__A12R
ACGTCCGCCGCATCTACGAGcatcaacgccacgatcagctGCGAAGGCCTACCGACGCCGtagccaacgc
atcacgagcaattgccaaaaatgcggcttcCTGAACGGCGCACGTGTCTT

>A05F__commonRT__Read047__boundary_10k_047_chr2:11960047-11970047_p0063__A12R
ACGTCCGCCGCATCTACGAGcatcaacgccacgatcagctGCGAAGGCCTACCGACGCCGctaaccaatt
tctttgatttttagcttcaaaatcgctaagCTGAACGGCGCACGTGTCTT

>A05F__commonRT__Read047__boundary_10k_047_chr2:11960047-11970047_p0064__A12R
ACGTCCGCCGCATCTACGAGcatcaacgccacgatcagctGCGAAGGCCTACCGACGCCGtctgctggtt
ctgttgatttgggttgagacggatttggtcCTGAACGGCGCACGTGTCTT

>A05F__commonRT__Read047__boundary_10k_047_chr2:11960047-11970047_p0065__A12R
ACGTCCGCCGCATCTACGAGcatcaacgccacgatcagctGCGAAGGCCTACCGACGCCGctgcgcggag
cagcacacggttaacaattgcatcccgaatCTGAACGGCGCACGTGTCTT

>A05F__commonRT__Read047__boundary_10k_047_chr2:11960047-11970047_p0066__A12R
ACGTCCGCCGCATCTACGAGcatcaacgccacgatcagctGCGAAGGCCTACCGACGCCGcgtaatctgt
gggattttcttttcaaattttttgggatttCTGAACGGCGCACGTGTCTT

>A05F__commonRT__Read047__boundary_10k_047_chr2:11960047-11970047_p0067__A12R
ACGTCCGCCGCATCTACGAGcatcaacgccacgatcagctGCGAAGGCCTACCGACGCCGaaaagtagat
ggtgattggggaccggcaaagggtgactacCTGAACGGCGCACGTGTCTT

>A05F__commonRT__Read047__boundary_10k_047_chr2:11960047-11970047_p0068__A12R
ACGTCCGCCGCATCTACGAGcatcaacgccacgatcagctGCGAAGGCCTACCGACGCCGggcatcgaat
ggtgtgtataacggaagaatttcccagaaaCTGAACGGCGCACGTGTCTT

>A05F__commonRT__Read047__boundary_10k_047_chr2:11960047-11970047_p0069__A12R
ACGTCCGCCGCATCTACGAGcatcaacgccacgatcagctGCGAAGGCCTACCGACGCCGggttgaacaa
tcgcctgtctgtatctttttctttctttttCTGAACGGCGCACGTGTCTT

>A05F__commonRT__Read047__boundary_10k_047_chr2:11960047-11970047_p0070__A12R
ACGTCCGCCGCATCTACGAGcatcaacgccacgatcagctGCGAAGGCCTACCGACGCCGgggcgcctac
aatttagttactatttgttcttgcgacacaCTGAACGGCGCACGTGTCTT

>A05F__commonRT__Read047__boundary_10k_047_chr2:11960047-11970047_p0071__A12R
ACGTCCGCCGCATCTACGAGcatcaacgccacgatcagctGCGAAGGCCTACCGACGCCGcctaggagcg
gtttgaatcgcatcggccattttcgcgtgaCTGAACGGCGCACGTGTCTT

>A05F__commonRT__Read047__boundary_10k_047_chr2:11960047-11970047_p0072__A12R
ACGTCCGCCGCATCTACGAGcatcaacgccacgatcagctGCGAAGGCCTACCGACGCCGaaatatgtgt
agctcacctcgttgtaatgattggttaccgCTGAACGGCGCACGTGTCTT

>A05F__commonRT__Read047__boundary_10k_047_chr2:11960047-11970047_p0073__A12R
ACGTCCGCCGCATCTACGAGcatcaacgccacgatcagctGCGAAGGCCTACCGACGCCGccagtgcccg
cctgaaatggaatattttcgattttttgaaCTGAACGGCGCACGTGTCTT

>A05F__commonRT__Read047__boundary_10k_047_chr2:11960047-11970047_p0074__A12R
ACGTCCGCCGCATCTACGAGcatcaacgccacgatcagctGCGAAGGCCTACCGACGCCGgtgcagcgga
ttgtgcctacaaatggcagcttcgagcggtCTGAACGGCGCACGTGTCTT

>A05F__commonRT__Read047__boundary_10k_047_chr2:11960047-11970047_p0075__A12R
ACGTCCGCCGCATCTACGAGcatcaacgccacgatcagctGCGAAGGCCTACCGACGCCGgcaaaaaaat
acatgtcgggaaaatgagaaaaatggttaaCTGAACGGCGCACGTGTCTT

>A05F__commonRT__Read047__boundary_10k_047_chr2:11960047-11970047_p0076__A12R
ACGTCCGCCGCATCTACGAGcatcaacgccacgatcagctGCGAAGGCCTACCGACGCCGcgaaactttc
cattttacgacgacgaaattatttagaaatCTGAACGGCGCACGTGTCTT

>A05F__commonRT__Read047__boundary_10k_047_chr2:11960047-11970047_p0077__A12R
ACGTCCGCCGCATCTACGAGcatcaacgccacgatcagctGCGAAGGCCTACCGACGCCGtttttttcgt
caccatcactatcctctttgtcagaaaatgCTGAACGGCGCACGTGTCTT

>A05F__commonRT__Read047__boundary_10k_047_chr2:11960047-11970047_p0078__A12R
ACGTCCGCCGCATCTACGAGcatcaacgccacgatcagctGCGAAGGCCTACCGACGCCGtcgataattc
ccgtggtctcgtcacaagtgcgctctgtcgCTGAACGGCGCACGTGTCTT

>A05F__commonRT__Read047__boundary_10k_047_chr2:11960047-11970047_p0079__A12R
ACGTCCGCCGCATCTACGAGcatcaacgccacgatcagctGCGAAGGCCTACCGACGCCGcatgctcatg
actaagcacgagaagctgaagctgaaaaatCTGAACGGCGCACGTGTCTT

>A05F__commonRT__Read047__boundary_10k_047_chr2:11960047-11970047_p0080__A12R
ACGTCCGCCGCATCTACGAGcatcaacgccacgatcagctGCGAAGGCCTACCGACGCCGagtgcttcta
tttttactattcaaagctgctcagcgtgagCTGAACGGCGCACGTGTCTT

>A05F__commonRT__Read047__boundary_10k_047_chr2:11960047-11970047_p0081__A12R
ACGTCCGCCGCATCTACGAGcatcaacgccacgatcagctGCGAAGGCCTACCGACGCCGcgaataccca
gtctttttccattttcccaattttaattttCTGAACGGCGCACGTGTCTT

>A05F__commonRT__Read047__boundary_10k_047_chr2:11960047-11970047_p0082__A12R
ACGTCCGCCGCATCTACGAGcatcaacgccacgatcagctGCGAAGGCCTACCGACGCCGtcttttcccc
cgtctatcatgaaaaattctctgaaaaaaaCTGAACGGCGCACGTGTCTT

>A05F__commonRT__Read047__boundary_10k_047_chr2:11960047-11970047_p0083__A12R
ACGTCCGCCGCATCTACGAGcatcaacgccacgatcagctGCGAAGGCCTACCGACGCCGatttttcgca
tgtctgaaagcttctttccatttttttttcCTGAACGGCGCACGTGTCTT

>A05F__commonRT__Read047__boundary_10k_047_chr2:11960047-11970047_p0084__A12R
ACGTCCGCCGCATCTACGAGcatcaacgccacgatcagctGCGAAGGCCTACCGACGCCGgaaaacaaga
atataaattgaaactcttcgagacacaatcCTGAACGGCGCACGTGTCTT

>A05F__commonRT__Read047__boundary_10k_047_chr2:11960047-11970047_p0085__A12R
ACGTCCGCCGCATCTACGAGcatcaacgccacgatcagctGCGAAGGCCTACCGACGCCGcgccatttac
ctcaaaatccaaaatttcccgctccacgggCTGAACGGCGCACGTGTCTT

>A05F__commonRT__Read047__boundary_10k_047_chr2:11960047-11970047_p0086__A12R
ACGTCCGCCGCATCTACGAGcatcaacgccacgatcagctGCGAAGGCCTACCGACGCCGactgaatttt
tgggcaaaatctccgcaaaaaatgaagaaaCTGAACGGCGCACGTGTCTT

>A05F__commonRT__Read047__boundary_10k_047_chr2:11960047-11970047_p0087__A12R
ACGTCCGCCGCATCTACGAGcatcaacgccacgatcagctGCGAAGGCCTACCGACGCCGggaattgagg
aacaaaatcgttaaaaaaaggtgtaaattgCTGAACGGCGCACGTGTCTT

>A05F__commonRT__Read047__boundary_10k_047_chr2:11960047-11970047_p0088__A12R
ACGTCCGCCGCATCTACGAGcatcaacgccacgatcagctGCGAAGGCCTACCGACGCCGcctgaaatta
attaatttggtggaaaatcgacgaaaaatcCTGAACGGCGCACGTGTCTT

>A05F__commonRT__Read047__boundary_10k_047_chr2:11960047-11970047_p0089__A12R
ACGTCCGCCGCATCTACGAGcatcaacgccacgatcagctGCGAAGGCCTACCGACGCCGgtcgcatgga
gcattcatgaagtacggcgtctgcttttgtCTGAACGGCGCACGTGTCTT

>A05F__commonRT__Read047__boundary_10k_047_chr2:11960047-11970047_p0090__A12R
ACGTCCGCCGCATCTACGAGcatcaacgccacgatcagctGCGAAGGCCTACCGACGCCGttccagcctc
aattggctcctccaacattagcttatccatCTGAACGGCGCACGTGTCTT

>A05F__commonRT__Read047__boundary_10k_047_chr2:11960047-11970047_p0091__A12R
ACGTCCGCCGCATCTACGAGcatcaacgccacgatcagctGCGAAGGCCTACCGACGCCGccgatgcatg
ttgttgaatgactgaaaaatattagattttCTGAACGGCGCACGTGTCTT

>A05F__commonRT__Read047__boundary_10k_047_chr2:11960047-11970047_p0092__A12R
ACGTCCGCCGCATCTACGAGcatcaacgccacgatcagctGCGAAGGCCTACCGACGCCGattgagcgga
atgacggcgatattgcgatgaggaagaggaCTGAACGGCGCACGTGTCTT

>A05F__commonRT__Read047__boundary_10k_047_chr2:11960047-11970047_p0093__A12R
ACGTCCGCCGCATCTACGAGcatcaacgccacgatcagctGCGAAGGCCTACCGACGCCGcgctgaaccg
actctcgttcgtcatcagtcatagtctcccCTGAACGGCGCACGTGTCTT

>A05F__commonRT__Read047__boundary_10k_047_chr2:11960047-11970047_p0094__A12R
ACGTCCGCCGCATCTACGAGcatcaacgccacgatcagctGCGAAGGCCTACCGACGCCGacaaagtgcc
gtcttgaatgcttcttccttgcgcttctgaCTGAACGGCGCACGTGTCTT

>A05F__commonRT__Read047__boundary_10k_047_chr2:11960047-11970047_p0095__A12R
ACGTCCGCCGCATCTACGAGcatcaacgccacgatcagctGCGAAGGCCTACCGACGCCGggcatcctca
gctcgttctcgccgtgagcaaaccggcaagCTGAACGGCGCACGTGTCTT

>A05F__commonRT__Read047__boundary_10k_047_chr2:11960047-11970047_p0096__A12R
ACGTCCGCCGCATCTACGAGcatcaacgccacgatcagctGCGAAGGCCTACCGACGCCGagggacactg
tccaaagttggaaaacttgtcgcacagctgCTGAACGGCGCACGTGTCTT

>A05F__commonRT__Read047__boundary_10k_047_chr2:11960047-11970047_p0097__A12R
ACGTCCGCCGCATCTACGAGcatcaacgccacgatcagctGCGAAGGCCTACCGACGCCGcagctcaaaa
tttcgacgaaattagtaagaatttgaagatCTGAACGGCGCACGTGTCTT

>A05F__commonRT__Read047__boundary_10k_047_chr2:11960047-11970047_p0098__A12R
ACGTCCGCCGCATCTACGAGcatcaacgccacgatcagctGCGAAGGCCTACCGACGCCGacaaaactag
gggcaaaattcagtgaaaatggcgaaaaatCTGAACGGCGCACGTGTCTT

>A05F__commonRT__Read047__boundary_10k_047_chr2:11960047-11970047_p0099__A12R
ACGTCCGCCGCATCTACGAGcatcaacgccacgatcagctGCGAAGGCCTACCGACGCCGgcgattttca
acgaatttcagctcgaatttttatgaaattCTGAACGGCGCACGTGTCTT

>A05F__commonRT__Read047__boundary_10k_047_chr2:11960047-11970047_p0100__A12R
ACGTCCGCCGCATCTACGAGcatcaacgccacgatcagctGCGAAGGCCTACCGACGCCGggaaatgacg
aaatttttgtcttttttggtgaaaataaccCTGAACGGCGCACGTGTCTT

>A05F__commonRT__Read048__boundary_10k_048_chr2:11970048-11980048_p0001__A12R
ACGTCCGCCGCATCTACGAGcatcaacgccacgatcagctACGCACGCTCTCTTGCCGTCtcgctcagtg
gaagaccctgcaagaatttttttttaattaCTGAACGGCGCACGTGTCTT

>A05F__commonRT__Read048__boundary_10k_048_chr2:11970048-11980048_p0002__A12R
ACGTCCGCCGCATCTACGAGcatcaacgccacgatcagctACGCACGCTCTCTTGCCGTCgggatgatga
ttcgtcgggattggtgatctcgtcgtcgcgCTGAACGGCGCACGTGTCTT

>A05F__commonRT__Read048__boundary_10k_048_chr2:11970048-11980048_p0003__A12R
ACGTCCGCCGCATCTACGAGcatcaacgccacgatcagctACGCACGCTCTCTTGCCGTCtgatgttgtc
gatggtgaagctcactcagatcctccacttCTGAACGGCGCACGTGTCTT

>A05F__commonRT__Read048__boundary_10k_048_chr2:11970048-11980048_p0004__A12R
ACGTCCGCCGCATCTACGAGcatcaacgccacgatcagctACGCACGCTCTCTTGCCGTCccaagatgct
cgaattgatgatgaagccggcggcgaggagCTGAACGGCGCACGTGTCTT

>A05F__commonRT__Read048__boundary_10k_048_chr2:11970048-11980048_p0005__A12R
ACGTCCGCCGCATCTACGAGcatcaacgccacgatcagctACGCACGCTCTCTTGCCGTCatggatagac
aatcttcggagctggtgtctgctgctgctgCTGAACGGCGCACGTGTCTT

>A05F__commonRT__Read048__boundary_10k_048_chr2:11970048-11980048_p0006__A12R
ACGTCCGCCGCATCTACGAGcatcaacgccacgatcagctACGCACGCTCTCTTGCCGTCccgtcaccag
ttgccatttcaatattgacaacttgcatcgCTGAACGGCGCACGTGTCTT

>A05F__commonRT__Read048__boundary_10k_048_chr2:11970048-11980048_p0007__A12R
ACGTCCGCCGCATCTACGAGcatcaacgccacgatcagctACGCACGCTCTCTTGCCGTCggttttccga
acattttcccgcttgccatagaagcttcatCTGAACGGCGCACGTGTCTT

>A05F__commonRT__Read048__boundary_10k_048_chr2:11970048-11980048_p0008__A12R
ACGTCCGCCGCATCTACGAGcatcaacgccacgatcagctACGCACGCTCTCTTGCCGTCaaaacttgac
ggttttatccgggaaaaaggcggactaactCTGAACGGCGCACGTGTCTT

>A05F__commonRT__Read048__boundary_10k_048_chr2:11970048-11980048_p0009__A12R
ACGTCCGCCGCATCTACGAGcatcaacgccacgatcagctACGCACGCTCTCTTGCCGTCtcatggctcc
ataggtgcgaatgttctcctgaaaattctcCTGAACGGCGCACGTGTCTT

>A05F__commonRT__Read048__boundary_10k_048_chr2:11970048-11980048_p0010__A12R
ACGTCCGCCGCATCTACGAGcatcaacgccacgatcagctACGCACGCTCTCTTGCCGTCccttttcggt
agaaccgtcgcccgttccttcttgacaactCTGAACGGCGCACGTGTCTT

>A05F__commonRT__Read048__boundary_10k_048_chr2:11970048-11980048_p0011__A12R
ACGTCCGCCGCATCTACGAGcatcaacgccacgatcagctACGCACGCTCTCTTGCCGTCtttcataatt
agaagcaattgttcagcggggatgccgtacCTGAACGGCGCACGTGTCTT

>A05F__commonRT__Read048__boundary_10k_048_chr2:11970048-11980048_p0012__A12R
ACGTCCGCCGCATCTACGAGcatcaacgccacgatcagctACGCACGCTCTCTTGCCGTCcaatcagctc
cgcccactatatatgattggttgaaaagtgCTGAACGGCGCACGTGTCTT

>A05F__commonRT__Read048__boundary_10k_048_chr2:11970048-11980048_p0013__A12R
ACGTCCGCCGCATCTACGAGcatcaacgccacgatcagctACGCACGCTCTCTTGCCGTCtctaaaaaaa
gcgagaatgggggtttttctctaaaaaattCTGAACGGCGCACGTGTCTT

>A05F__commonRT__Read048__boundary_10k_048_chr2:11970048-11980048_p0014__A12R
ACGTCCGCCGCATCTACGAGcatcaacgccacgatcagctACGCACGCTCTCTTGCCGTCtgaagggaat
ttcgccaaaattgaaaaatctggttttaaaCTGAACGGCGCACGTGTCTT

>A05F__commonRT__Read048__boundary_10k_048_chr2:11970048-11980048_p0015__A12R
ACGTCCGCCGCATCTACGAGcatcaacgccacgatcagctACGCACGCTCTCTTGCCGTCattcattaaa
aaccacaaaaaggaactgcaaaaccaatcaCTGAACGGCGCACGTGTCTT

>A05F__commonRT__Read048__boundary_10k_048_chr2:11970048-11980048_p0016__A12R
ACGTCCGCCGCATCTACGAGcatcaacgccacgatcagctACGCACGCTCTCTTGCCGTCccctgaaaaa
tagctagaacgggaattttgcttcttttttCTGAACGGCGCACGTGTCTT

>A05F__commonRT__Read048__boundary_10k_048_chr2:11970048-11980048_p0017__A12R
ACGTCCGCCGCATCTACGAGcatcaacgccacgatcagctACGCACGCTCTCTTGCCGTCcagttctcat
tttggaaggaatttcgccaaaatttaaaaaCTGAACGGCGCACGTGTCTT

>A05F__commonRT__Read048__boundary_10k_048_chr2:11970048-11980048_p0018__A12R
ACGTCCGCCGCATCTACGAGcatcaacgccacgatcagctACGCACGCTCTCTTGCCGTCtctctaaaat
tcaaaatggaactgctaaaccaatcagcgtCTGAACGGCGCACGTGTCTT

>A05F__commonRT__Read048__boundary_10k_048_chr2:11970048-11980048_p0019__A12R
ACGTCCGCCGCATCTACGAGcatcaacgccacgatcagctACGCACGCTCTCTTGCCGTCggagtttatt
tgaagtagatttttcattgttcagggatttCTGAACGGCGCACGTGTCTT

>A05F__commonRT__Read048__boundary_10k_048_chr2:11970048-11980048_p0020__A12R
ACGTCCGCCGCATCTACGAGcatcaacgccacgatcagctACGCACGCTCTCTTGCCGTCcctcgcgaat
cagtgaaagatcctgaaacaaaatttgtatCTGAACGGCGCACGTGTCTT

>A05F__commonRT__Read048__boundary_10k_048_chr2:11970048-11980048_p0021__A12R
ACGTCCGCCGCATCTACGAGcatcaacgccacgatcagctACGCACGCTCTCTTGCCGTCgtggtggaag
ggatttgatgagctggcagaatcgccgatgCTGAACGGCGCACGTGTCTT

>A05F__commonRT__Read048__boundary_10k_048_chr2:11970048-11980048_p0022__A12R
ACGTCCGCCGCATCTACGAGcatcaacgccacgatcagctACGCACGCTCTCTTGCCGTCccacggctgt
tcttggactggagatgatgtgctggtggtcCTGAACGGCGCACGTGTCTT

>A05F__commonRT__Read048__boundary_10k_048_chr2:11970048-11980048_p0023__A12R
ACGTCCGCCGCATCTACGAGcatcaacgccacgatcagctACGCACGCTCTCTTGCCGTCtcttcgtgag
catcgtcgtcttcaccgcccatcgatgattCTGAACGGCGCACGTGTCTT

>A05F__commonRT__Read048__boundary_10k_048_chr2:11970048-11980048_p0024__A12R
ACGTCCGCCGCATCTACGAGcatcaacgccacgatcagctACGCACGCTCTCTTGCCGTCggtgggacac
aaaaatacaaaatatggacatttttttggtCTGAACGGCGCACGTGTCTT

>A05F__commonRT__Read048__boundary_10k_048_chr2:11970048-11980048_p0025__A12R
ACGTCCGCCGCATCTACGAGcatcaacgccacgatcagctACGCACGCTCTCTTGCCGTCtcttggcgtt
ctgggtcggtgggtatcgtggcgagacaccCTGAACGGCGCACGTGTCTT

>A05F__commonRT__Read048__boundary_10k_048_chr2:11970048-11980048_p0026__A12R
ACGTCCGCCGCATCTACGAGcatcaacgccacgatcagctACGCACGCTCTCTTGCCGTCactgaaattg
aaaattagctcaccttttcgagctcggaaaCTGAACGGCGCACGTGTCTT

>A05F__commonRT__Read048__boundary_10k_048_chr2:11970048-11980048_p0027__A12R
ACGTCCGCCGCATCTACGAGcatcaacgccacgatcagctACGCACGCTCTCTTGCCGTCattggaatga
gcgtctcattgaagcgaacttgctgaccagCTGAACGGCGCACGTGTCTT

>A05F__commonRT__Read048__boundary_10k_048_chr2:11970048-11980048_p0028__A12R
ACGTCCGCCGCATCTACGAGcatcaacgccacgatcagctACGCACGCTCTCTTGCCGTCcgaaggcgga
gcgttttaaatttgccgtggagcgcgttttCTGAACGGCGCACGTGTCTT

>A05F__commonRT__Read048__boundary_10k_048_chr2:11970048-11980048_p0029__A12R
ACGTCCGCCGCATCTACGAGcatcaacgccacgatcagctACGCACGCTCTCTTGCCGTCtacggaaaaa
aagttcaaattcacgattttaccgccaaatCTGAACGGCGCACGTGTCTT

>A05F__commonRT__Read048__boundary_10k_048_chr2:11970048-11980048_p0030__A12R
ACGTCCGCCGCATCTACGAGcatcaacgccacgatcagctACGCACGCTCTCTTGCCGTCcggagcgttt
caaattagccgccgagcgcgttttcacgtcCTGAACGGCGCACGTGTCTT

>A05F__commonRT__Read048__boundary_10k_048_chr2:11970048-11980048_p0031__A12R
ACGTCCGCCGCATCTACGAGcatcaacgccacgatcagctACGCACGCTCTCTTGCCGTCatttggacgc
catacctaaacaagacccataattcgggggCTGAACGGCGCACGTGTCTT

>A05F__commonRT__Read048__boundary_10k_048_chr2:11970048-11980048_p0032__A12R
ACGTCCGCCGCATCTACGAGcatcaacgccacgatcagctACGCACGCTCTCTTGCCGTCatttggtgaa
aaatttcgaacgttttcgagaattttgcagCTGAACGGCGCACGTGTCTT

>A05F__commonRT__Read048__boundary_10k_048_chr2:11970048-11980048_p0033__A12R
ACGTCCGCCGCATCTACGAGcatcaacgccacgatcagctACGCACGCTCTCTTGCCGTCacggccgcga
atcatgggtctcgttattacgggaccatgaCTGAACGGCGCACGTGTCTT

>A05F__commonRT__Read048__boundary_10k_048_chr2:11970048-11980048_p0034__A12R
ACGTCCGCCGCATCTACGAGcatcaacgccacgatcagctACGCACGCTCTCTTGCCGTCgttattattg
aatcctcgaaaaattcggtggagcgcgcttCTGAACGGCGCACGTGTCTT

>A05F__commonRT__Read048__boundary_10k_048_chr2:11970048-11980048_p0035__A12R
ACGTCCGCCGCATCTACGAGcatcaacgccacgatcagctACGCACGCTCTCTTGCCGTCacaatgcgta
gagtttcagccgctctcgatcggttggctcCTGAACGGCGCACGTGTCTT

>A05F__commonRT__Read048__boundary_10k_048_chr2:11970048-11980048_p0036__A12R
ACGTCCGCCGCATCTACGAGcatcaacgccacgatcagctACGCACGCTCTCTTGCCGTCacatcctcat
ttggaatgtccccatggagagcctgtttgtCTGAACGGCGCACGTGTCTT

>A05F__commonRT__Read048__boundary_10k_048_chr2:11970048-11980048_p0037__A12R
ACGTCCGCCGCATCTACGAGcatcaacgccacgatcagctACGCACGCTCTCTTGCCGTCtagattttgg
attattttccattcgagacccttacgatacCTGAACGGCGCACGTGTCTT

>A05F__commonRT__Read048__boundary_10k_048_chr2:11970048-11980048_p0038__A12R
ACGTCCGCCGCATCTACGAGcatcaacgccacgatcagctACGCACGCTCTCTTGCCGTCacctcgtcac
cggcgggaactgctgaaaaatatagaatgtCTGAACGGCGCACGTGTCTT

>A05F__commonRT__Read048__boundary_10k_048_chr2:11970048-11980048_p0039__A12R
ACGTCCGCCGCATCTACGAGcatcaacgccacgatcagctACGCACGCTCTCTTGCCGTCcgattgccac
gtagtccgcgcggcatttctccgaattcgcCTGAACGGCGCACGTGTCTT

>A05F__commonRT__Read048__boundary_10k_048_chr2:11970048-11980048_p0040__A12R
ACGTCCGCCGCATCTACGAGcatcaacgccacgatcagctACGCACGCTCTCTTGCCGTCcggacaatgt
tccgcccgtattttttgatcatttcctcggCTGAACGGCGCACGTGTCTT

>A05F__commonRT__Read048__boundary_10k_048_chr2:11970048-11980048_p0041__A12R
ACGTCCGCCGCATCTACGAGcatcaacgccacgatcagctACGCACGCTCTCTTGCCGTCgcgaatattt
tagccaattagggggtataaaagcgtgtgtCTGAACGGCGCACGTGTCTT

>A05F__commonRT__Read048__boundary_10k_048_chr2:11970048-11980048_p0042__A12R
ACGTCCGCCGCATCTACGAGcatcaacgccacgatcagctACGCACGCTCTCTTGCCGTCttctcaaatt
acatattcatcgaacacacatctcatatagCTGAACGGCGCACGTGTCTT

>A05F__commonRT__Read048__boundary_10k_048_chr2:11970048-11980048_p0043__A12R
ACGTCCGCCGCATCTACGAGcatcaacgccacgatcagctACGCACGCTCTCTTGCCGTCcaccaacgga
taaaaattattaatttcccccactttttatCTGAACGGCGCACGTGTCTT

>A05F__commonRT__Read048__boundary_10k_048_chr2:11970048-11980048_p0044__A12R
ACGTCCGCCGCATCTACGAGcatcaacgccacgatcagctACGCACGCTCTCTTGCCGTCcgcgtacgag
ctcgttgccagtcaaaaactaaataattttCTGAACGGCGCACGTGTCTT

>A05F__commonRT__Read048__boundary_10k_048_chr2:11970048-11980048_p0045__A12R
ACGTCCGCCGCATCTACGAGcatcaacgccacgatcagctACGCACGCTCTCTTGCCGTCaatgtttgcg
gaaaaatgtctgaattattcggtgaagcggCTGAACGGCGCACGTGTCTT

>A05F__commonRT__Read048__boundary_10k_048_chr2:11970048-11980048_p0046__A12R
ACGTCCGCCGCATCTACGAGcatcaacgccacgatcagctACGCACGCTCTCTTGCCGTCagaaatttcg
ctgaaattcgaaaatttacctaaaaatcgcCTGAACGGCGCACGTGTCTT

>A05F__commonRT__Read048__boundary_10k_048_chr2:11970048-11980048_p0047__A12R
ACGTCCGCCGCATCTACGAGcatcaacgccacgatcagctACGCACGCTCTCTTGCCGTCgggataattt
ctgtttttggtaagatttcgttttcagattCTGAACGGCGCACGTGTCTT

>A05F__commonRT__Read048__boundary_10k_048_chr2:11970048-11980048_p0048__A12R
ACGTCCGCCGCATCTACGAGcatcaacgccacgatcagctACGCACGCTCTCTTGCCGTCcgagttcgcc
agattttttagatttttgatctaagaaattCTGAACGGCGCACGTGTCTT

>A05F__commonRT__Read048__boundary_10k_048_chr2:11970048-11980048_p0049__A12R
ACGTCCGCCGCATCTACGAGcatcaacgccacgatcagctACGCACGCTCTCTTGCCGTCtcggagcaaa
atttaatagaaatgggagaagatttggaatCTGAACGGCGCACGTGTCTT

>A05F__commonRT__Read048__boundary_10k_048_chr2:11970048-11980048_p0050__A12R
ACGTCCGCCGCATCTACGAGcatcaacgccacgatcagctACGCACGCTCTCTTGCCGTCgttagacgaa
acgaaaaaaacccccaaaaaaacattaaaaCTGAACGGCGCACGTGTCTT

>A05F__commonRT__Read048__boundary_10k_048_chr2:11970048-11980048_p0051__A12R
ACGTCCGCCGCATCTACGAGcatcaacgccacgatcagctACGCACGCTCTCTTGCCGTCcggtcacttc
gtaaaataatataacaaatgagaagaacaaCTGAACGGCGCACGTGTCTT

>A05F__commonRT__Read048__boundary_10k_048_chr2:11970048-11980048_p0052__A12R
ACGTCCGCCGCATCTACGAGcatcaacgccacgatcagctACGCACGCTCTCTTGCCGTCtcacataact
cctccggaagtggtgggaaaatttgaaattCTGAACGGCGCACGTGTCTT

>A05F__commonRT__Read048__boundary_10k_048_chr2:11970048-11980048_p0053__A12R
ACGTCCGCCGCATCTACGAGcatcaacgccacgatcagctACGCACGCTCTCTTGCCGTCattttcattt
tgaaagtcccctttctagacgtgtcgatagCTGAACGGCGCACGTGTCTT

>A05F__commonRT__Read048__boundary_10k_048_chr2:11970048-11980048_p0054__A12R
ACGTCCGCCGCATCTACGAGcatcaacgccacgatcagctACGCACGCTCTCTTGCCGTCctcccccctt
tccccctatcaacccccctcgccaatctttCTGAACGGCGCACGTGTCTT

>A05F__commonRT__Read048__boundary_10k_048_chr2:11970048-11980048_p0055__A12R
ACGTCCGCCGCATCTACGAGcatcaacgccacgatcagctACGCACGCTCTCTTGCCGTCacttcacgaa
cacgccaaatttactctattttagactgttCTGAACGGCGCACGTGTCTT

>A05F__commonRT__Read048__boundary_10k_048_chr2:11970048-11980048_p0056__A12R
ACGTCCGCCGCATCTACGAGcatcaacgccacgatcagctACGCACGCTCTCTTGCCGTCggaagaagag
gatgtctgaagtattgccggccaaattcccCTGAACGGCGCACGTGTCTT

>A05F__commonRT__Read048__boundary_10k_048_chr2:11970048-11980048_p0057__A12R
ACGTCCGCCGCATCTACGAGcatcaacgccacgatcagctACGCACGCTCTCTTGCCGTCacatctggct
tctcagtagtggtcgtttttgcccgtttttCTGAACGGCGCACGTGTCTT

>A05F__commonRT__Read048__boundary_10k_048_chr2:11970048-11980048_p0058__A12R
ACGTCCGCCGCATCTACGAGcatcaacgccacgatcagctACGCACGCTCTCTTGCCGTCctgcggactc
ttctcgcggagccagttgaggaggaggaggCTGAACGGCGCACGTGTCTT

>A05F__commonRT__Read048__boundary_10k_048_chr2:11970048-11980048_p0059__A12R
ACGTCCGCCGCATCTACGAGcatcaacgccacgatcagctACGCACGCTCTCTTGCCGTCcgatctgcgg
aaggttgcggatttcttagttttcgagagtCTGAACGGCGCACGTGTCTT

>A05F__commonRT__Read048__boundary_10k_048_chr2:11970048-11980048_p0060__A12R
ACGTCCGCCGCATCTACGAGcatcaacgccacgatcagctACGCACGCTCTCTTGCCGTCgactggaatg
tggatgaattgagcatttttgagttggggaCTGAACGGCGCACGTGTCTT

>A05F__commonRT__Read048__boundary_10k_048_chr2:11970048-11980048_p0061__A12R
ACGTCCGCCGCATCTACGAGcatcaacgccacgatcagctACGCACGCTCTCTTGCCGTCaagaggtgct
agtggcgaaccgcttcgcgtattttttaccCTGAACGGCGCACGTGTCTT

>A05F__commonRT__Read048__boundary_10k_048_chr2:11970048-11980048_p0062__A12R
ACGTCCGCCGCATCTACGAGcatcaacgccacgatcagctACGCACGCTCTCTTGCCGTCcacttttaag
ctagatattcggtccttcaactcaccaaaaCTGAACGGCGCACGTGTCTT

>A05F__commonRT__Read048__boundary_10k_048_chr2:11970048-11980048_p0063__A12R
ACGTCCGCCGCATCTACGAGcatcaacgccacgatcagctACGCACGCTCTCTTGCCGTCgggcaaaaac
ccacaaaaattatgtattttggtgtaatatCTGAACGGCGCACGTGTCTT

>A05F__commonRT__Read048__boundary_10k_048_chr2:11970048-11980048_p0064__A12R
ACGTCCGCCGCATCTACGAGcatcaacgccacgatcagctACGCACGCTCTCTTGCCGTCgtaattcagg
tacttacagggccacactgtttgcttcccaCTGAACGGCGCACGTGTCTT

>A05F__commonRT__Read048__boundary_10k_048_chr2:11970048-11980048_p0065__A12R
ACGTCCGCCGCATCTACGAGcatcaacgccacgatcagctACGCACGCTCTCTTGCCGTCcgtcgtctgc
tctagcaaaaaatacggggcttatctgttgCTGAACGGCGCACGTGTCTT

>A05F__commonRT__Read048__boundary_10k_048_chr2:11970048-11980048_p0066__A12R
ACGTCCGCCGCATCTACGAGcatcaacgccacgatcagctACGCACGCTCTCTTGCCGTCggtttaagtg
gatttttggtagaaaaaatagctaaaacctCTGAACGGCGCACGTGTCTT

>A05F__commonRT__Read048__boundary_10k_048_chr2:11970048-11980048_p0067__A12R
ACGTCCGCCGCATCTACGAGcatcaacgccacgatcagctACGCACGCTCTCTTGCCGTCccaaacagtt
tctgagcaaatttttcgtttttttgtacatCTGAACGGCGCACGTGTCTT

>A05F__commonRT__Read048__boundary_10k_048_chr2:11970048-11980048_p0068__A12R
ACGTCCGCCGCATCTACGAGcatcaacgccacgatcagctACGCACGCTCTCTTGCCGTCgctcgaaaat
gctgaaaaaaacctcgattttagctaagttCTGAACGGCGCACGTGTCTT

>A05F__commonRT__Read048__boundary_10k_048_chr2:11970048-11980048_p0069__A12R
ACGTCCGCCGCATCTACGAGcatcaacgccacgatcagctACGCACGCTCTCTTGCCGTCcaattttaag
gcagagtttcgagtttcaacgtggggaataCTGAACGGCGCACGTGTCTT

>A05F__commonRT__Read048__boundary_10k_048_chr2:11970048-11980048_p0070__A12R
ACGTCCGCCGCATCTACGAGcatcaacgccacgatcagctACGCACGCTCTCTTGCCGTCctcctcgcac
tgaaaaattaatgaattaatttcgtgatttCTGAACGGCGCACGTGTCTT

>A05F__commonRT__Read048__boundary_10k_048_chr2:11970048-11980048_p0071__A12R
ACGTCCGCCGCATCTACGAGcatcaacgccacgatcagctACGCACGCTCTCTTGCCGTCgttcatagga
ttcgcgcagcgatctggcttttgacgtcacCTGAACGGCGCACGTGTCTT

>A05F__commonRT__Read048__boundary_10k_048_chr2:11970048-11980048_p0072__A12R
ACGTCCGCCGCATCTACGAGcatcaacgccacgatcagctACGCACGCTCTCTTGCCGTCagcttcttcc
atagaatccggccgccatctcctcctcctcCTGAACGGCGCACGTGTCTT

>A05F__commonRT__Read048__boundary_10k_048_chr2:11970048-11980048_p0073__A12R
ACGTCCGCCGCATCTACGAGcatcaacgccacgatcagctACGCACGCTCTCTTGCCGTCgaaaaccccc
caatcatctaatccgaaattacagccacagCTGAACGGCGCACGTGTCTT

>A05F__commonRT__Read048__boundary_10k_048_chr2:11970048-11980048_p0074__A12R
ACGTCCGCCGCATCTACGAGcatcaacgccacgatcagctACGCACGCTCTCTTGCCGTCttccaacgat
ttttatacctcgttttctgggggatttcccCTGAACGGCGCACGTGTCTT

>A05F__commonRT__Read048__boundary_10k_048_chr2:11970048-11980048_p0075__A12R
ACGTCCGCCGCATCTACGAGcatcaacgccacgatcagctACGCACGCTCTCTTGCCGTCctgaaaatag
ctgaaagtcggcgaaaattccaaaaaatccCTGAACGGCGCACGTGTCTT

>A05F__commonRT__Read048__boundary_10k_048_chr2:11970048-11980048_p0076__A12R
ACGTCCGCCGCATCTACGAGcatcaacgccacgatcagctACGCACGCTCTCTTGCCGTCttttttcacg
cagagagaaagagaattcggataaaaaacaCTGAACGGCGCACGTGTCTT

>A05F__commonRT__Read048__boundary_10k_048_chr2:11970048-11980048_p0077__A12R
ACGTCCGCCGCATCTACGAGcatcaacgccacgatcagctACGCACGCTCTCTTGCCGTCagtcttgatt
cccatcattttgtgttctttcaagagttttCTGAACGGCGCACGTGTCTT

>A05F__commonRT__Read048__boundary_10k_048_chr2:11970048-11980048_p0078__A12R
ACGTCCGCCGCATCTACGAGcatcaacgccacgatcagctACGCACGCTCTCTTGCCGTCcgtccaagag
tgcgagcaatcgctcctcttcggacctgaaCTGAACGGCGCACGTGTCTT

>A05F__commonRT__Read048__boundary_10k_048_chr2:11970048-11980048_p0079__A12R
ACGTCCGCCGCATCTACGAGcatcaacgccacgatcagctACGCACGCTCTCTTGCCGTCggatcctcgc
gagtcaggaacggataggggccctgtgtttCTGAACGGCGCACGTGTCTT

>A05F__commonRT__Read048__boundary_10k_048_chr2:11970048-11980048_p0080__A12R
ACGTCCGCCGCATCTACGAGcatcaacgccacgatcagctACGCACGCTCTCTTGCCGTCacgacgactc
accaccgtcaaactctagattgtactccatCTGAACGGCGCACGTGTCTT

>A05F__commonRT__Read048__boundary_10k_048_chr2:11970048-11980048_p0081__A12R
ACGTCCGCCGCATCTACGAGcatcaacgccacgatcagctACGCACGCTCTCTTGCCGTCggctcttcgt
cggtgcacactctgtgagaagtgcttgatgCTGAACGGCGCACGTGTCTT

>A05F__commonRT__Read048__boundary_10k_048_chr2:11970048-11980048_p0082__A12R
ACGTCCGCCGCATCTACGAGcatcaacgccacgatcagctACGCACGCTCTCTTGCCGTCgtgaggctgg
attctcggattctgaaggtgacattagccaCTGAACGGCGCACGTGTCTT

>A05F__commonRT__Read048__boundary_10k_048_chr2:11970048-11980048_p0083__A12R
ACGTCCGCCGCATCTACGAGcatcaacgccacgatcagctACGCACGCTCTCTTGCCGTCatatgggtta
aagtatggattttgagtacgtctggcagttCTGAACGGCGCACGTGTCTT

>A05F__commonRT__Read048__boundary_10k_048_chr2:11970048-11980048_p0084__A12R
ACGTCCGCCGCATCTACGAGcatcaacgccacgatcagctACGCACGCTCTCTTGCCGTCaatcaataaa
aacctctgctccctgtgtgaaattttaaatCTGAACGGCGCACGTGTCTT

>A05F__commonRT__Read048__boundary_10k_048_chr2:11970048-11980048_p0085__A12R
ACGTCCGCCGCATCTACGAGcatcaacgccacgatcagctACGCACGCTCTCTTGCCGTCtagatttatg
ggggactgtgggaacttacccttgcagggaCTGAACGGCGCACGTGTCTT

>A05F__commonRT__Read048__boundary_10k_048_chr2:11970048-11980048_p0086__A12R
ACGTCCGCCGCATCTACGAGcatcaacgccacgatcagctACGCACGCTCTCTTGCCGTCaaagggtcag
gggtcctagaaatgggttattcaatacgaaCTGAACGGCGCACGTGTCTT

>A05F__commonRT__Read048__boundary_10k_048_chr2:11970048-11980048_p0087__A12R
ACGTCCGCCGCATCTACGAGcatcaacgccacgatcagctACGCACGCTCTCTTGCCGTCgttttgatga
tggtgactgaaaaattaagaattagacactCTGAACGGCGCACGTGTCTT

>A05F__commonRT__Read048__boundary_10k_048_chr2:11970048-11980048_p0088__A12R
ACGTCCGCCGCATCTACGAGcatcaacgccacgatcagctACGCACGCTCTCTTGCCGTCgccatcttcg
agttgctcgtcacttttgaggggcgtccgcCTGAACGGCGCACGTGTCTT

>A05F__commonRT__Read048__boundary_10k_048_chr2:11970048-11980048_p0089__A12R
ACGTCCGCCGCATCTACGAGcatcaacgccacgatcagctACGCACGCTCTCTTGCCGTCctcgttcttc
ttctgctcacggtagtttctcgcgtagttcCTGAACGGCGCACGTGTCTT

>A05F__commonRT__Read048__boundary_10k_048_chr2:11970048-11980048_p0090__A12R
ACGTCCGCCGCATCTACGAGcatcaacgccacgatcagctACGCACGCTCTCTTGCCGTCcggcttcaag
ctcagagttgtgcatttgaagtgtcgacatCTGAACGGCGCACGTGTCTT

>A05F__commonRT__Read048__boundary_10k_048_chr2:11970048-11980048_p0091__A12R
ACGTCCGCCGCATCTACGAGcatcaacgccacgatcagctACGCACGCTCTCTTGCCGTCttcttcatct
tggcgttctcctcgcgagcaaggcgaagttCTGAACGGCGCACGTGTCTT

>A05F__commonRT__Read048__boundary_10k_048_chr2:11970048-11980048_p0092__A12R
ACGTCCGCCGCATCTACGAGcatcaacgccacgatcagctACGCACGCTCTCTTGCCGTCgcacgtgctc
ctggagccgattgagccgagcccattgtggCTGAACGGCGCACGTGTCTT

>A05F__commonRT__Read048__boundary_10k_048_chr2:11970048-11980048_p0093__A12R
ACGTCCGCCGCATCTACGAGcatcaacgccacgatcagctACGCACGCTCTCTTGCCGTCcggtgaactt
gctatccattctcatttgattgttatccgcCTGAACGGCGCACGTGTCTT

>A05F__commonRT__Read048__boundary_10k_048_chr2:11970048-11980048_p0094__A12R
ACGTCCGCCGCATCTACGAGcatcaacgccacgatcagctACGCACGCTCTCTTGCCGTCaaagcttgat
aaatctgcttgcttctcaataactgcttctCTGAACGGCGCACGTGTCTT

>A05F__commonRT__Read048__boundary_10k_048_chr2:11970048-11980048_p0095__A12R
ACGTCCGCCGCATCTACGAGcatcaacgccacgatcagctACGCACGCTCTCTTGCCGTCgctttgaatt
cctacacgtgtgaatttggggggcttgataCTGAACGGCGCACGTGTCTT

>A05F__commonRT__Read048__boundary_10k_048_chr2:11970048-11980048_p0096__A12R
ACGTCCGCCGCATCTACGAGcatcaacgccacgatcagctACGCACGCTCTCTTGCCGTCcccaactcct
gcaaataagtagaggtggaaaatggggaatCTGAACGGCGCACGTGTCTT

>A05F__commonRT__Read048__boundary_10k_048_chr2:11970048-11980048_p0097__A12R
ACGTCCGCCGCATCTACGAGcatcaacgccacgatcagctACGCACGCTCTCTTGCCGTCagaatgacaa
taaggggtgataagtactaatactactactCTGAACGGCGCACGTGTCTT

>A05F__commonRT__Read048__boundary_10k_048_chr2:11970048-11980048_p0098__A12R
ACGTCCGCCGCATCTACGAGcatcaacgccacgatcagctACGCACGCTCTCTTGCCGTCattctacaaa
aagatcaaaactaaccactgtttcttcggcCTGAACGGCGCACGTGTCTT

>A05F__commonRT__Read048__boundary_10k_048_chr2:11970048-11980048_p0099__A12R
ACGTCCGCCGCATCTACGAGcatcaacgccacgatcagctACGCACGCTCTCTTGCCGTCaaattttttt
ttggagagtattggggggtccaaacgaatcCTGAACGGCGCACGTGTCTT

>A05F__commonRT__Read048__boundary_10k_048_chr2:11970048-11980048_p0100__A12R
ACGTCCGCCGCATCTACGAGcatcaacgccacgatcagctACGCACGCTCTCTTGCCGTCttcctcacat
cgaccgactcgttttcgaagagtgcttatcCTGAACGGCGCACGTGTCTT

>A05F__commonRT__Read049__boundary_10k_049_chr2:11980049-11990049_p0001__A12R
ACGTCCGCCGCATCTACGAGcatcaacgccacgatcagctGTCGCCCGTGCTTCCGGGACgcggagcatt
aaatcaagtttggatttaatacgtaaattaCTGAACGGCGCACGTGTCTT

>A05F__commonRT__Read049__boundary_10k_049_chr2:11980049-11990049_p0002__A12R
ACGTCCGCCGCATCTACGAGcatcaacgccacgatcagctGTCGCCCGTGCTTCCGGGACggcgaattgt
agattatgggtagaaaatcaatttattttgCTGAACGGCGCACGTGTCTT

>A05F__commonRT__Read049__boundary_10k_049_chr2:11980049-11990049_p0003__A12R
ACGTCCGCCGCATCTACGAGcatcaacgccacgatcagctGTCGCCCGTGCTTCCGGGACgttgctggac
acctcacgattgtctgggggaatatcgactCTGAACGGCGCACGTGTCTT

>A05F__commonRT__Read049__boundary_10k_049_chr2:11980049-11990049_p0004__A12R
ACGTCCGCCGCATCTACGAGcatcaacgccacgatcagctGTCGCCCGTGCTTCCGGGACcagagaaaac
tggcatactgccagcaaattagatgtgcagCTGAACGGCGCACGTGTCTT

>A05F__commonRT__Read049__boundary_10k_049_chr2:11980049-11990049_p0005__A12R
ACGTCCGCCGCATCTACGAGcatcaacgccacgatcagctGTCGCCCGTGCTTCCGGGACaataatagca
actcagagaccacacaaaacgtggagagtgCTGAACGGCGCACGTGTCTT

>A05F__commonRT__Read049__boundary_10k_049_chr2:11980049-11990049_p0006__A12R
ACGTCCGCCGCATCTACGAGcatcaacgccacgatcagctGTCGCCCGTGCTTCCGGGACtccttttgag
cttctcatagtgctgaaaatctagttttttCTGAACGGCGCACGTGTCTT

>A05F__commonRT__Read049__boundary_10k_049_chr2:11980049-11990049_p0007__A12R
ACGTCCGCCGCATCTACGAGcatcaacgccacgatcagctGTCGCCCGTGCTTCCGGGACtcgggcttac
aactcgtgaaactcttttagacatcgtccgCTGAACGGCGCACGTGTCTT

>A05F__commonRT__Read049__boundary_10k_049_chr2:11980049-11990049_p0008__A12R
ACGTCCGCCGCATCTACGAGcatcaacgccacgatcagctGTCGCCCGTGCTTCCGGGACcttccaatct
tcggccgtcggccggcattgtttgcaggtgCTGAACGGCGCACGTGTCTT

>A05F__commonRT__Read049__boundary_10k_049_chr2:11980049-11990049_p0009__A12R
ACGTCCGCCGCATCTACGAGcatcaacgccacgatcagctGTCGCCCGTGCTTCCGGGACgcactgtaac
acacatttgcactaaatccgcctttttagcCTGAACGGCGCACGTGTCTT

>A05F__commonRT__Read049__boundary_10k_049_chr2:11980049-11990049_p0010__A12R
ACGTCCGCCGCATCTACGAGcatcaacgccacgatcagctGTCGCCCGTGCTTCCGGGACtttccgtcgg
ctttaagccgctcggcggacagtgtggcgaCTGAACGGCGCACGTGTCTT

>A05F__commonRT__Read049__boundary_10k_049_chr2:11980049-11990049_p0011__A12R
ACGTCCGCCGCATCTACGAGcatcaacgccacgatcagctGTCGCCCGTGCTTCCGGGACtaaatatgta
aaatcctctggaacatgctcagccgagagcCTGAACGGCGCACGTGTCTT

>A05F__commonRT__Read049__boundary_10k_049_chr2:11980049-11990049_p0012__A12R
ACGTCCGCCGCATCTACGAGcatcaacgccacgatcagctGTCGCCCGTGCTTCCGGGACtgccattcct
ttttctgcttgattgcagtgagcatataccCTGAACGGCGCACGTGTCTT

>A05F__commonRT__Read049__boundary_10k_049_chr2:11980049-11990049_p0013__A12R
ACGTCCGCCGCATCTACGAGcatcaacgccacgatcagctGTCGCCCGTGCTTCCGGGACaatattcttc
tctttgagcaaagttggcgccaaattctgaCTGAACGGCGCACGTGTCTT

>A05F__commonRT__Read049__boundary_10k_049_chr2:11980049-11990049_p0014__A12R
ACGTCCGCCGCATCTACGAGcatcaacgccacgatcagctGTCGCCCGTGCTTCCGGGACttttttcagt
ttttaacgagtaatcttcccgtaccacgaaCTGAACGGCGCACGTGTCTT

>A05F__commonRT__Read049__boundary_10k_049_chr2:11980049-11990049_p0015__A12R
ACGTCCGCCGCATCTACGAGcatcaacgccacgatcagctGTCGCCCGTGCTTCCGGGACtcgataattc
cgtggaaattggtcgaaattttcacaaaaaCTGAACGGCGCACGTGTCTT

>A05F__commonRT__Read049__boundary_10k_049_chr2:11980049-11990049_p0016__A12R
ACGTCCGCCGCATCTACGAGcatcaacgccacgatcagctGTCGCCCGTGCTTCCGGGACggaaaaattg
aaggttttttcacttgaaatgagtattgtgCTGAACGGCGCACGTGTCTT

>A05F__commonRT__Read049__boundary_10k_049_chr2:11980049-11990049_p0017__A12R
ACGTCCGCCGCATCTACGAGcatcaacgccacgatcagctGTCGCCCGTGCTTCCGGGACcatttctgac
caactttaggctttttccggagcttttttcCTGAACGGCGCACGTGTCTT

>A05F__commonRT__Read049__boundary_10k_049_chr2:11980049-11990049_p0018__A12R
ACGTCCGCCGCATCTACGAGcatcaacgccacgatcagctGTCGCCCGTGCTTCCGGGACcttaatttcc
ggcgcattctggagttttttcgacaaaaatCTGAACGGCGCACGTGTCTT

>A05F__commonRT__Read049__boundary_10k_049_chr2:11980049-11990049_p0019__A12R
ACGTCCGCCGCATCTACGAGcatcaacgccacgatcagctGTCGCCCGTGCTTCCGGGACgcgcaatttt
aaaggaattttccaggggaaaattaaatttCTGAACGGCGCACGTGTCTT

>A05F__commonRT__Read049__boundary_10k_049_chr2:11980049-11990049_p0020__A12R
ACGTCCGCCGCATCTACGAGcatcaacgccacgatcagctGTCGCCCGTGCTTCCGGGACattaaacgaa
aatccggctttcttagtttttttttgttgcCTGAACGGCGCACGTGTCTT

>A05F__commonRT__Read049__boundary_10k_049_chr2:11980049-11990049_p0021__A12R
ACGTCCGCCGCATCTACGAGcatcaacgccacgatcagctGTCGCCCGTGCTTCCGGGACcgacttttct
gaaaacatagccaattttgagtaatttttgCTGAACGGCGCACGTGTCTT

>A05F__commonRT__Read049__boundary_10k_049_chr2:11980049-11990049_p0022__A12R
ACGTCCGCCGCATCTACGAGcatcaacgccacgatcagctGTCGCCCGTGCTTCCGGGACgcaatttgtg
gtaaaaattcagcctctaaacgttatttttCTGAACGGCGCACGTGTCTT

>A05F__commonRT__Read049__boundary_10k_049_chr2:11980049-11990049_p0023__A12R
ACGTCCGCCGCATCTACGAGcatcaacgccacgatcagctGTCGCCCGTGCTTCCGGGACttgtgacttt
tcagccaaaaaaggccaattttgagtaattCTGAACGGCGCACGTGTCTT

>A05F__commonRT__Read049__boundary_10k_049_chr2:11980049-11990049_p0024__A12R
ACGTCCGCCGCATCTACGAGcatcaacgccacgatcagctGTCGCCCGTGCTTCCGGGACcctttgtttc
atccagaaaaatcctagaaaatgtcaatttCTGAACGGCGCACGTGTCTT

>A05F__commonRT__Read049__boundary_10k_049_chr2:11980049-11990049_p0025__A12R
ACGTCCGCCGCATCTACGAGcatcaacgccacgatcagctGTCGCCCGTGCTTCCGGGACcatcatcgtc
gttgtgttgctgcaaaaatattgaatttttCTGAACGGCGCACGTGTCTT

>A05F__commonRT__Read049__boundary_10k_049_chr2:11980049-11990049_p0026__A12R
ACGTCCGCCGCATCTACGAGcatcaacgccacgatcagctGTCGCCCGTGCTTCCGGGACcctagaagtg
ataaattcttttctgccaatgcaaatagatCTGAACGGCGCACGTGTCTT

>A05F__commonRT__Read049__boundary_10k_049_chr2:11980049-11990049_p0027__A12R
ACGTCCGCCGCATCTACGAGcatcaacgccacgatcagctGTCGCCCGTGCTTCCGGGACtggacgtttt
ccgattagtttaactgcctcgtgtagtggtCTGAACGGCGCACGTGTCTT

>A05F__commonRT__Read049__boundary_10k_049_chr2:11980049-11990049_p0028__A12R
ACGTCCGCCGCATCTACGAGcatcaacgccacgatcagctGTCGCCCGTGCTTCCGGGACgaagctcaat
atgacgtggctcacggttttccctttcgatCTGAACGGCGCACGTGTCTT

>A05F__commonRT__Read049__boundary_10k_049_chr2:11980049-11990049_p0029__A12R
ACGTCCGCCGCATCTACGAGcatcaacgccacgatcagctGTCGCCCGTGCTTCCGGGACcgtttcgatg
ctccacgagttttcggtccctcaatcggtgCTGAACGGCGCACGTGTCTT

>A05F__commonRT__Read049__boundary_10k_049_chr2:11980049-11990049_p0030__A12R
ACGTCCGCCGCATCTACGAGcatcaacgccacgatcagctGTCGCCCGTGCTTCCGGGACtttctgcttt
tttccggtcaccggagcctcggcgtgccggCTGAACGGCGCACGTGTCTT

>A05F__commonRT__Read049__boundary_10k_049_chr2:11980049-11990049_p0031__A12R
ACGTCCGCCGCATCTACGAGcatcaacgccacgatcagctGTCGCCCGTGCTTCCGGGACactgatattt
ttctcgatttttcacagaatttccgtacaaCTGAACGGCGCACGTGTCTT

>A05F__commonRT__Read049__boundary_10k_049_chr2:11980049-11990049_p0032__A12R
ACGTCCGCCGCATCTACGAGcatcaacgccacgatcagctGTCGCCCGTGCTTCCGGGACcaggtgaatt
caatagaaaaaatggaaaatttccttgcaaCTGAACGGCGCACGTGTCTT

>A05F__commonRT__Read049__boundary_10k_049_chr2:11980049-11990049_p0033__A12R
ACGTCCGCCGCATCTACGAGcatcaacgccacgatcagctGTCGCCCGTGCTTCCGGGACcccaaaatag
acatttttccgaacaactttttcactaaaaCTGAACGGCGCACGTGTCTT

>A05F__commonRT__Read049__boundary_10k_049_chr2:11980049-11990049_p0034__A12R
ACGTCCGCCGCATCTACGAGcatcaacgccacgatcagctGTCGCCCGTGCTTCCGGGACatcaaatttt
cccgaaaattcactcgaaaactcgaattttCTGAACGGCGCACGTGTCTT

>A05F__commonRT__Read049__boundary_10k_049_chr2:11980049-11990049_p0035__A12R
ACGTCCGCCGCATCTACGAGcatcaacgccacgatcagctGTCGCCCGTGCTTCCGGGACgaaacgtttt
ttaatatttaatttcgcccctcaaaatgcaCTGAACGGCGCACGTGTCTT

>A05F__commonRT__Read049__boundary_10k_049_chr2:11980049-11990049_p0036__A12R
ACGTCCGCCGCATCTACGAGcatcaacgccacgatcagctGTCGCCCGTGCTTCCGGGACggttagaggg
gaaaaatcaaaagatttcaatttttgaactCTGAACGGCGCACGTGTCTT

>A05F__commonRT__Read049__boundary_10k_049_chr2:11980049-11990049_p0037__A12R
ACGTCCGCCGCATCTACGAGcatcaacgccacgatcagctGTCGCCCGTGCTTCCGGGACagttgatgaa
tagtcggctgctctggaagttcttaagaatCTGAACGGCGCACGTGTCTT

>A05F__commonRT__Read049__boundary_10k_049_chr2:11980049-11990049_p0038__A12R
ACGTCCGCCGCATCTACGAGcatcaacgccacgatcagctGTCGCCCGTGCTTCCGGGACtactgaatgg
tatatcaatctgaacaccatttggagctgcCTGAACGGCGCACGTGTCTT

>A05F__commonRT__Read049__boundary_10k_049_chr2:11980049-11990049_p0039__A12R
ACGTCCGCCGCATCTACGAGcatcaacgccacgatcagctGTCGCCCGTGCTTCCGGGACtttggatcga
cttcagtgagataatatcgataattgtcctCTGAACGGCGCACGTGTCTT

>A05F__commonRT__Read049__boundary_10k_049_chr2:11980049-11990049_p0040__A12R
ACGTCCGCCGCATCTACGAGcatcaacgccacgatcagctGTCGCCCGTGCTTCCGGGACccggcgattt
ttcaacaattccagacaaatttttaaataaCTGAACGGCGCACGTGTCTT

>A05F__commonRT__Read049__boundary_10k_049_chr2:11980049-11990049_p0041__A12R
ACGTCCGCCGCATCTACGAGcatcaacgccacgatcagctGTCGCCCGTGCTTCCGGGACcaatgtagaa
caacgaaaaagcgagaaaaatcgggaaaatCTGAACGGCGCACGTGTCTT

>A05F__commonRT__Read049__boundary_10k_049_chr2:11980049-11990049_p0042__A12R
ACGTCCGCCGCATCTACGAGcatcaacgccacgatcagctGTCGCCCGTGCTTCCGGGACctgatactga
ataaaactacatggagacgatattttatgtCTGAACGGCGCACGTGTCTT

>A05F__commonRT__Read049__boundary_10k_049_chr2:11980049-11990049_p0043__A12R
ACGTCCGCCGCATCTACGAGcatcaacgccacgatcagctGTCGCCCGTGCTTCCGGGACaaaaatattt
ccaaagacgctatttatgctcctgataccgCTGAACGGCGCACGTGTCTT

>A05F__commonRT__Read049__boundary_10k_049_chr2:11980049-11990049_p0044__A12R
ACGTCCGCCGCATCTACGAGcatcaacgccacgatcagctGTCGCCCGTGCTTCCGGGACggaaaatgcc
aaaatttcaaaactgcagtccttatatataCTGAACGGCGCACGTGTCTT

>A05F__commonRT__Read049__boundary_10k_049_chr2:11980049-11990049_p0045__A12R
ACGTCCGCCGCATCTACGAGcatcaacgccacgatcagctGTCGCCCGTGCTTCCGGGACattctcattt
tccgaactccgccttcaagttaaattaggtCTGAACGGCGCACGTGTCTT

>A05F__commonRT__Read049__boundary_10k_049_chr2:11980049-11990049_p0046__A12R
ACGTCCGCCGCATCTACGAGcatcaacgccacgatcagctGTCGCCCGTGCTTCCGGGACcgtttttatt
ttgtggttattcggcatttgggactagtttCTGAACGGCGCACGTGTCTT

>A05F__commonRT__Read049__boundary_10k_049_chr2:11980049-11990049_p0047__A12R
ACGTCCGCCGCATCTACGAGcatcaacgccacgatcagctGTCGCCCGTGCTTCCGGGACgaaatttcat
caaaggcagctgcatttttttcaaacttaaCTGAACGGCGCACGTGTCTT

>A05F__commonRT__Read049__boundary_10k_049_chr2:11980049-11990049_p0048__A12R
ACGTCCGCCGCATCTACGAGcatcaacgccacgatcagctGTCGCCCGTGCTTCCGGGACgcgcggagaa
aagcgcgataactcaaattaggaattagcgCTGAACGGCGCACGTGTCTT

>A05F__commonRT__Read049__boundary_10k_049_chr2:11980049-11990049_p0049__A12R
ACGTCCGCCGCATCTACGAGcatcaacgccacgatcagctGTCGCCCGTGCTTCCGGGACttttttcgta
attcccaatcgaaaagacgtaacgcgtcggCTGAACGGCGCACGTGTCTT

>A05F__commonRT__Read049__boundary_10k_049_chr2:11980049-11990049_p0050__A12R
ACGTCCGCCGCATCTACGAGcatcaacgccacgatcagctGTCGCCCGTGCTTCCGGGACacttccgacg
cgctacgttaattcttgttttttatttttaCTGAACGGCGCACGTGTCTT

>A05F__commonRT__Read049__boundary_10k_049_chr2:11980049-11990049_p0051__A12R
ACGTCCGCCGCATCTACGAGcatcaacgccacgatcagctGTCGCCCGTGCTTCCGGGACtccgcgccgc
actccgtagaagtgcatcaacattttcttcCTGAACGGCGCACGTGTCTT

>A05F__commonRT__Read049__boundary_10k_049_chr2:11980049-11990049_p0052__A12R
ACGTCCGCCGCATCTACGAGcatcaacgccacgatcagctGTCGCCCGTGCTTCCGGGACcaactctcgc
taattcctaatttgagttatcgcgcttttcCTGAACGGCGCACGTGTCTT

>A05F__commonRT__Read049__boundary_10k_049_chr2:11980049-11990049_p0053__A12R
ACGTCCGCCGCATCTACGAGcatcaacgccacgatcagctGTCGCCCGTGCTTCCGGGACcctaatttaa
cttgaaggcgaagttcggaaaatgagaattCTGAACGGCGCACGTGTCTT

>A05F__commonRT__Read049__boundary_10k_049_chr2:11980049-11990049_p0054__A12R
ACGTCCGCCGCATCTACGAGcatcaacgccacgatcagctGTCGCCCGTGCTTCCGGGACaatagaaggg
ctgcagtttttgagattttggcattttccaCTGAACGGCGCACGTGTCTT

>A05F__commonRT__Read049__boundary_10k_049_chr2:11980049-11990049_p0055__A12R
ACGTCCGCCGCATCTACGAGcatcaacgccacgatcagctGTCGCCCGTGCTTCCGGGACgagcataaat
agggtctatagaaacgttcaaattttcaaaCTGAACGGCGCACGTGTCTT

>A05F__commonRT__Read049__boundary_10k_049_chr2:11980049-11990049_p0056__A12R
ACGTCCGCCGCATCTACGAGcatcaacgccacgatcagctGTCGCCCGTGCTTCCGGGACgattccatgc
tgggctgcaaaaaatacaaatatatgaaatCTGAACGGCGCACGTGTCTT

>A05F__commonRT__Read049__boundary_10k_049_chr2:11980049-11990049_p0057__A12R
ACGTCCGCCGCATCTACGAGcatcaacgccacgatcagctGTCGCCCGTGCTTCCGGGACacaccatgac
ttgcacgtgccattgaatatccttcaaatcCTGAACGGCGCACGTGTCTT

>A05F__commonRT__Read049__boundary_10k_049_chr2:11980049-11990049_p0058__A12R
ACGTCCGCCGCATCTACGAGcatcaacgccacgatcagctGTCGCCCGTGCTTCCGGGACatatgtgaat
catcaggttgatcatcaaaattaacttcgaCTGAACGGCGCACGTGTCTT

>A05F__commonRT__Read049__boundary_10k_049_chr2:11980049-11990049_p0059__A12R
ACGTCCGCCGCATCTACGAGcatcaacgccacgatcagctGTCGCCCGTGCTTCCGGGACtctctgcttc
tcaccataagactgactccatccaatacgaCTGAACGGCGCACGTGTCTT

>A05F__commonRT__Read049__boundary_10k_049_chr2:11980049-11990049_p0060__A12R
ACGTCCGCCGCATCTACGAGcatcaacgccacgatcagctGTCGCCCGTGCTTCCGGGACcgatattttt
ttgtcgaaaaacgtctctatttttttgggaCTGAACGGCGCACGTGTCTT

>A05F__commonRT__Read049__boundary_10k_049_chr2:11980049-11990049_p0061__A12R
ACGTCCGCCGCATCTACGAGcatcaacgccacgatcagctGTCGCCCGTGCTTCCGGGACgtgcctctat
ttttccgaatatttttcgaacgaaatttttCTGAACGGCGCACGTGTCTT

>A05F__commonRT__Read049__boundary_10k_049_chr2:11980049-11990049_p0062__A12R
ACGTCCGCCGCATCTACGAGcatcaacgccacgatcagctGTCGCCCGTGCTTCCGGGACacacgcgacg
cgtaacaccggaacatcgttgtttcgttttCTGAACGGCGCACGTGTCTT

>A05F__commonRT__Read049__boundary_10k_049_chr2:11980049-11990049_p0063__A12R
ACGTCCGCCGCATCTACGAGcatcaacgccacgatcagctGTCGCCCGTGCTTCCGGGACgtcgcgtcta
gtttagcgttcagaaagatttttttttgaaCTGAACGGCGCACGTGTCTT

>A05F__commonRT__Read049__boundary_10k_049_chr2:11980049-11990049_p0064__A12R
ACGTCCGCCGCATCTACGAGcatcaacgccacgatcagctGTCGCCCGTGCTTCCGGGACaagaagatct
acattttcagtatcaccgtgccaactgcggCTGAACGGCGCACGTGTCTT

>A05F__commonRT__Read049__boundary_10k_049_chr2:11980049-11990049_p0065__A12R
ACGTCCGCCGCATCTACGAGcatcaacgccacgatcagctGTCGCCCGTGCTTCCGGGACaccacgtttt
gaagatctgttcaaaaagaagatctaccaaCTGAACGGCGCACGTGTCTT

>A05F__commonRT__Read049__boundary_10k_049_chr2:11980049-11990049_p0066__A12R
ACGTCCGCCGCATCTACGAGcatcaacgccacgatcagctGTCGCCCGTGCTTCCGGGACgcattgaaaa
tcactctttttttacatttcgttcgtacttCTGAACGGCGCACGTGTCTT

>A05F__commonRT__Read049__boundary_10k_049_chr2:11980049-11990049_p0067__A12R
ACGTCCGCCGCATCTACGAGcatcaacgccacgatcagctGTCGCCCGTGCTTCCGGGACcatgcttgca
gggatgctttgtttaaacaaaaattaataaCTGAACGGCGCACGTGTCTT

>A05F__commonRT__Read049__boundary_10k_049_chr2:11980049-11990049_p0068__A12R
ACGTCCGCCGCATCTACGAGcatcaacgccacgatcagctGTCGCCCGTGCTTCCGGGACtttttcccca
aaagttaccttaccttaaaacctccaaaatCTGAACGGCGCACGTGTCTT

>A05F__commonRT__Read049__boundary_10k_049_chr2:11980049-11990049_p0069__A12R
ACGTCCGCCGCATCTACGAGcatcaacgccacgatcagctGTCGCCCGTGCTTCCGGGACgacaacaaaa
aaacgagaaaatcaggaaaattggtatgaaCTGAACGGCGCACGTGTCTT

>A05F__commonRT__Read049__boundary_10k_049_chr2:11980049-11990049_p0070__A12R
ACGTCCGCCGCATCTACGAGcatcaacgccacgatcagctGTCGCCCGTGCTTCCGGGACcttctgctgg
aaatggaatatttcatgttttcagtaatttCTGAACGGCGCACGTGTCTT

>A05F__commonRT__Read049__boundary_10k_049_chr2:11980049-11990049_p0071__A12R
ACGTCCGCCGCATCTACGAGcatcaacgccacgatcagctGTCGCCCGTGCTTCCGGGACattttggctt
ataacgtgtcgcaggtgtgtggatttacgaCTGAACGGCGCACGTGTCTT

>A05F__commonRT__Read049__boundary_10k_049_chr2:11980049-11990049_p0072__A12R
ACGTCCGCCGCATCTACGAGcatcaacgccacgatcagctGTCGCCCGTGCTTCCGGGACaatcagaaaa
actgctgatcctgaatatcaatgtgaaaaaCTGAACGGCGCACGTGTCTT

>A05F__commonRT__Read049__boundary_10k_049_chr2:11980049-11990049_p0073__A12R
ACGTCCGCCGCATCTACGAGcatcaacgccacgatcagctGTCGCCCGTGCTTCCGGGACcgtcgccttg
ctgcaaaaaaatgtatttattttttttttgCTGAACGGCGCACGTGTCTT

>A05F__commonRT__Read049__boundary_10k_049_chr2:11980049-11990049_p0074__A12R
ACGTCCGCCGCATCTACGAGcatcaacgccacgatcagctGTCGCCCGTGCTTCCGGGACagttttttgt
ccactggaagatggattagacagccgagaaCTGAACGGCGCACGTGTCTT

>A05F__commonRT__Read049__boundary_10k_049_chr2:11980049-11990049_p0075__A12R
ACGTCCGCCGCATCTACGAGcatcaacgccacgatcagctGTCGCCCGTGCTTCCGGGACtggaagatac
ttttccgatggcaaatttgccggaatctgcCTGAACGGCGCACGTGTCTT

>A05F__commonRT__Read049__boundary_10k_049_chr2:11980049-11990049_p0076__A12R
ACGTCCGCCGCATCTACGAGcatcaacgccacgatcagctGTCGCCCGTGCTTCCGGGACaaaactcaca
tagcttccaggcatttccaccagagtctttCTGAACGGCGCACGTGTCTT

>A05F__commonRT__Read049__boundary_10k_049_chr2:11980049-11990049_p0077__A12R
ACGTCCGCCGCATCTACGAGcatcaacgccacgatcagctGTCGCCCGTGCTTCCGGGACggccattttc
cgtaattttccgtccaaatttccccctacaCTGAACGGCGCACGTGTCTT

>A05F__commonRT__Read049__boundary_10k_049_chr2:11980049-11990049_p0078__A12R
ACGTCCGCCGCATCTACGAGcatcaacgccacgatcagctGTCGCCCGTGCTTCCGGGACgacgtttttt
tggttacagtgcaaagaaaaattcgaaaatCTGAACGGCGCACGTGTCTT

>A05F__commonRT__Read049__boundary_10k_049_chr2:11980049-11990049_p0079__A12R
ACGTCCGCCGCATCTACGAGcatcaacgccacgatcagctGTCGCCCGTGCTTCCGGGACgaagaactcg
atctgtaaaaaattgggttttccattttttCTGAACGGCGCACGTGTCTT

>A05F__commonRT__Read049__boundary_10k_049_chr2:11980049-11990049_p0080__A12R
ACGTCCGCCGCATCTACGAGcatcaacgccacgatcagctGTCGCCCGTGCTTCCGGGACagatattctc
atatgcttttccgcacgattttccattgtgCTGAACGGCGCACGTGTCTT

>A05F__commonRT__Read049__boundary_10k_049_chr2:11980049-11990049_p0081__A12R
ACGTCCGCCGCATCTACGAGcatcaacgccacgatcagctGTCGCCCGTGCTTCCGGGACcatttaaata
tggaaatcgacgggtaataggcgccggcgtCTGAACGGCGCACGTGTCTT

>A05F__commonRT__Read049__boundary_10k_049_chr2:11980049-11990049_p0082__A12R
ACGTCCGCCGCATCTACGAGcatcaacgccacgatcagctGTCGCCCGTGCTTCCGGGACcaaaaattcg
ggaaagtcgaaaataccgttcaaaaattaaCTGAACGGCGCACGTGTCTT

>A05F__commonRT__Read049__boundary_10k_049_chr2:11980049-11990049_p0083__A12R
ACGTCCGCCGCATCTACGAGcatcaacgccacgatcagctGTCGCCCGTGCTTCCGGGACgtggctgtgg
cagctggaaattaattgtgttttttttttgCTGAACGGCGCACGTGTCTT

>A05F__commonRT__Read049__boundary_10k_049_chr2:11980049-11990049_p0084__A12R
ACGTCCGCCGCATCTACGAGcatcaacgccacgatcagctGTCGCCCGTGCTTCCGGGACtcttttgaca
ccaaatacagcatatccgaaagagtttgttCTGAACGGCGCACGTGTCTT

>A05F__commonRT__Read049__boundary_10k_049_chr2:11980049-11990049_p0085__A12R
ACGTCCGCCGCATCTACGAGcatcaacgccacgatcagctGTCGCCCGTGCTTCCGGGACgtcctctcgt
tttacacgcggcggatggtccaaattcactCTGAACGGCGCACGTGTCTT

>A05F__commonRT__Read049__boundary_10k_049_chr2:11980049-11990049_p0086__A12R
ACGTCCGCCGCATCTACGAGcatcaacgccacgatcagctGTCGCCCGTGCTTCCGGGACcacacaaatt
ttggtaattcacaggagaaaaaaaattccaCTGAACGGCGCACGTGTCTT

>A05F__commonRT__Read049__boundary_10k_049_chr2:11980049-11990049_p0087__A12R
ACGTCCGCCGCATCTACGAGcatcaacgccacgatcagctGTCGCCCGTGCTTCCGGGACcacattgcca
ggaataatattagttgaaaaaagaaataggCTGAACGGCGCACGTGTCTT

>A05F__commonRT__Read049__boundary_10k_049_chr2:11980049-11990049_p0088__A12R
ACGTCCGCCGCATCTACGAGcatcaacgccacgatcagctGTCGCCCGTGCTTCCGGGACatggaaaatg
ggagctcataagggattttttggggaaaaaCTGAACGGCGCACGTGTCTT

>A05F__commonRT__Read049__boundary_10k_049_chr2:11980049-11990049_p0089__A12R
ACGTCCGCCGCATCTACGAGcatcaacgccacgatcagctGTCGCCCGTGCTTCCGGGACgaacattaga
gattaatcgggagagtagcaaaaaaaattaCTGAACGGCGCACGTGTCTT

>A05F__commonRT__Read049__boundary_10k_049_chr2:11980049-11990049_p0090__A12R
ACGTCCGCCGCATCTACGAGcatcaacgccacgatcagctGTCGCCCGTGCTTCCGGGACaaaaaaaagt
gtacaaaaaacgagttggcgggaaattcaaCTGAACGGCGCACGTGTCTT

>A05F__commonRT__Read049__boundary_10k_049_chr2:11980049-11990049_p0091__A12R
ACGTCCGCCGCATCTACGAGcatcaacgccacgatcagctGTCGCCCGTGCTTCCGGGACatttataaaa
tcaagtaggtttgctagtggggatattctgCTGAACGGCGCACGTGTCTT

>A05F__commonRT__Read049__boundary_10k_049_chr2:11980049-11990049_p0092__A12R
ACGTCCGCCGCATCTACGAGcatcaacgccacgatcagctGTCGCCCGTGCTTCCGGGACaggctccacc
catttattggtcatttttgagtttttaaaaCTGAACGGCGCACGTGTCTT

>A05F__commonRT__Read049__boundary_10k_049_chr2:11980049-11990049_p0093__A12R
ACGTCCGCCGCATCTACGAGcatcaacgccacgatcagctGTCGCCCGTGCTTCCGGGACgctggaaaag
atggaaaattaggtgtttttgaacaaaaaaCTGAACGGCGCACGTGTCTT

>A05F__commonRT__Read049__boundary_10k_049_chr2:11980049-11990049_p0094__A12R
ACGTCCGCCGCATCTACGAGcatcaacgccacgatcagctGTCGCCCGTGCTTCCGGGACttctgagctc
ttcttcacaatatacataaaattgtcggctCTGAACGGCGCACGTGTCTT

>A05F__commonRT__Read049__boundary_10k_049_chr2:11980049-11990049_p0095__A12R
ACGTCCGCCGCATCTACGAGcatcaacgccacgatcagctGTCGCCCGTGCTTCCGGGACcctcctcatt
caccaaatccaccaaaagagccgctcgtgcCTGAACGGCGCACGTGTCTT

>A05F__commonRT__Read049__boundary_10k_049_chr2:11980049-11990049_p0096__A12R
ACGTCCGCCGCATCTACGAGcatcaacgccacgatcagctGTCGCCCGTGCTTCCGGGACccatttaaaa
aaattcacattttccttatcagcaagctctCTGAACGGCGCACGTGTCTT

>A05F__commonRT__Read049__boundary_10k_049_chr2:11980049-11990049_p0097__A12R
ACGTCCGCCGCATCTACGAGcatcaacgccacgatcagctGTCGCCCGTGCTTCCGGGACcacatttata
ttcggtatcaggagattaaataaggactatCTGAACGGCGCACGTGTCTT

>A05F__commonRT__Read049__boundary_10k_049_chr2:11980049-11990049_p0098__A12R
ACGTCCGCCGCATCTACGAGcatcaacgccacgatcagctGTCGCCCGTGCTTCCGGGACcgttatttta
cattgaaatttcttgtgagctccatgaattCTGAACGGCGCACGTGTCTT

>A05F__commonRT__Read049__boundary_10k_049_chr2:11980049-11990049_p0099__A12R
ACGTCCGCCGCATCTACGAGcatcaacgccacgatcagctGTCGCCCGTGCTTCCGGGACctacaaattt
tgaatgataactgtgccgcaggtgtgtggaCTGAACGGCGCACGTGTCTT

>A05F__commonRT__Read049__boundary_10k_049_chr2:11980049-11990049_p0100__A12R
ACGTCCGCCGCATCTACGAGcatcaacgccacgatcagctGTCGCCCGTGCTTCCGGGACaaaaaattct
attaaccctatatatgctcctgataccgaaCTGAACGGCGCACGTGTCTT

>A05F__commonRT__Read050__boundary_10k_050_chr2:11990050-12000050_p0001__A12R
ACGTCCGCCGCATCTACGAGcatcaacgccacgatcagctTCGGCGTGCCTACGGAATCCctgctgttat
atcgatctgtaggagaaaacaaattaattaCTGAACGGCGCACGTGTCTT

>A05F__commonRT__Read050__boundary_10k_050_chr2:11990050-12000050_p0002__A12R
ACGTCCGCCGCATCTACGAGcatcaacgccacgatcagctTCGGCGTGCCTACGGAATCCtttccaccac
aatgatcatagtggtgatgggtggttagtaCTGAACGGCGCACGTGTCTT

>A05F__commonRT__Read050__boundary_10k_050_chr2:11990050-12000050_p0003__A12R
ACGTCCGCCGCATCTACGAGcatcaacgccacgatcagctTCGGCGTGCCTACGGAATCCgagaatcatg
acattcgggaattgacgacgaaatccttcaCTGAACGGCGCACGTGTCTT

>A05F__commonRT__Read050__boundary_10k_050_chr2:11990050-12000050_p0004__A12R
ACGTCCGCCGCATCTACGAGcatcaacgccacgatcagctTCGGCGTGCCTACGGAATCCtcacgtgccg
atccattgccggaatccttgaatctccaccCTGAACGGCGCACGTGTCTT

>A05F__commonRT__Read050__boundary_10k_050_chr2:11990050-12000050_p0005__A12R
ACGTCCGCCGCATCTACGAGcatcaacgccacgatcagctTCGGCGTGCCTACGGAATCCataacctgaa
gcccagcgaactctgccatatcaccatgctCTGAACGGCGCACGTGTCTT

>A05F__commonRT__Read050__boundary_10k_050_chr2:11990050-12000050_p0006__A12R
ACGTCCGCCGCATCTACGAGcatcaacgccacgatcagctTCGGCGTGCCTACGGAATCCgcaacttctg
gaaaccccaagtttttttattatttcaaaaCTGAACGGCGCACGTGTCTT

>A05F__commonRT__Read050__boundary_10k_050_chr2:11990050-12000050_p0007__A12R
ACGTCCGCCGCATCTACGAGcatcaacgccacgatcagctTCGGCGTGCCTACGGAATCCggtttttttt
taaactggaatttaagaaaaactgcagcgaCTGAACGGCGCACGTGTCTT

>A05F__commonRT__Read050__boundary_10k_050_chr2:11990050-12000050_p0008__A12R
ACGTCCGCCGCATCTACGAGcatcaacgccacgatcagctTCGGCGTGCCTACGGAATCCggattttttg
ggacttgttttggagtttttttggatttttCTGAACGGCGCACGTGTCTT

>A05F__commonRT__Read050__boundary_10k_050_chr2:11990050-12000050_p0009__A12R
ACGTCCGCCGCATCTACGAGcatcaacgccacgatcagctTCGGCGTGCCTACGGAATCCggagtggata
gacattttatctggaaattttaggaatttaCTGAACGGCGCACGTGTCTT

>A05F__commonRT__Read050__boundary_10k_050_chr2:11990050-12000050_p0010__A12R
ACGTCCGCCGCATCTACGAGcatcaacgccacgatcagctTCGGCGTGCCTACGGAATCCatttgtgatg
tggtagcagatgtgaccggatgtgtgacatCTGAACGGCGCACGTGTCTT

>A05F__commonRT__Read050__boundary_10k_050_chr2:11990050-12000050_p0011__A12R
ACGTCCGCCGCATCTACGAGcatcaacgccacgatcagctTCGGCGTGCCTACGGAATCCcggtgaaaac
gactccaggggaagtggaatctgcggcaggCTGAACGGCGCACGTGTCTT

>A05F__commonRT__Read050__boundary_10k_050_chr2:11990050-12000050_p0012__A12R
ACGTCCGCCGCATCTACGAGcatcaacgccacgatcagctTCGGCGTGCCTACGGAATCCtcgaagaacc
gcccacaaccggcgatgaatagggtgtcacCTGAACGGCGCACGTGTCTT

>A05F__commonRT__Read050__boundary_10k_050_chr2:11990050-12000050_p0013__A12R
ACGTCCGCCGCATCTACGAGcatcaacgccacgatcagctTCGGCGTGCCTACGGAATCCgtactcgtgt
cccggaaatatttgggtctcgactggaagaCTGAACGGCGCACGTGTCTT

>A05F__commonRT__Read050__boundary_10k_050_chr2:11990050-12000050_p0014__A12R
ACGTCCGCCGCATCTACGAGcatcaacgccacgatcagctTCGGCGTGCCTACGGAATCCcaggttccac
gtggcacgcgaatttcaggttggcgacagtCTGAACGGCGCACGTGTCTT

>A05F__commonRT__Read050__boundary_10k_050_chr2:11990050-12000050_p0015__A12R
ACGTCCGCCGCATCTACGAGcatcaacgccacgatcagctTCGGCGTGCCTACGGAATCCtacagtactc
ggaaccgtaaatccaccctgctcaatttgtCTGAACGGCGCACGTGTCTT

>A05F__commonRT__Read050__boundary_10k_050_chr2:11990050-12000050_p0016__A12R
ACGTCCGCCGCATCTACGAGcatcaacgccacgatcagctTCGGCGTGCCTACGGAATCCtttattcttc
atttctctcaatttggccattcccacgaccCTGAACGGCGCACGTGTCTT

>A05F__commonRT__Read050__boundary_10k_050_chr2:11990050-12000050_p0017__A12R
ACGTCCGCCGCATCTACGAGcatcaacgccacgatcagctTCGGCGTGCCTACGGAATCCgtggaacttt
ccaaaaaccaaaaagaaagttttttattcgCTGAACGGCGCACGTGTCTT

>A05F__commonRT__Read050__boundary_10k_050_chr2:11990050-12000050_p0018__A12R
ACGTCCGCCGCATCTACGAGcatcaacgccacgatcagctTCGGCGTGCCTACGGAATCCgcaggaaaat
agaaattaaaaccggaatgaaatcacataaCTGAACGGCGCACGTGTCTT

>A05F__commonRT__Read050__boundary_10k_050_chr2:11990050-12000050_p0019__A12R
ACGTCCGCCGCATCTACGAGcatcaacgccacgatcagctTCGGCGTGCCTACGGAATCCgcgggttttt
actgaatttactattagttaggtgtaaaatCTGAACGGCGCACGTGTCTT

>A05F__commonRT__Read050__boundary_10k_050_chr2:11990050-12000050_p0020__A12R
ACGTCCGCCGCATCTACGAGcatcaacgccacgatcagctTCGGCGTGCCTACGGAATCCtcctgagatg
ctgctgcttcgttggtgctcattttggagcCTGAACGGCGCACGTGTCTT

>A05F__commonRT__Read050__boundary_10k_050_chr2:11990050-12000050_p0021__A12R
ACGTCCGCCGCATCTACGAGcatcaacgccacgatcagctTCGGCGTGCCTACGGAATCCtgatttcacg
agaactgctccctgagcaagtgctatatccCTGAACGGCGCACGTGTCTT

>A05F__commonRT__Read050__boundary_10k_050_chr2:11990050-12000050_p0022__A12R
ACGTCCGCCGCATCTACGAGcatcaacgccacgatcagctTCGGCGTGCCTACGGAATCCcgaatccgcg
aatcggaattgaaccatccggtacttgacaCTGAACGGCGCACGTGTCTT

>A05F__commonRT__Read050__boundary_10k_050_chr2:11990050-12000050_p0023__A12R
ACGTCCGCCGCATCTACGAGcatcaacgccacgatcagctTCGGCGTGCCTACGGAATCCgcggaaagcg
agaaatccggaccagaagccgtgctgaaatCTGAACGGCGCACGTGTCTT

>A05F__commonRT__Read050__boundary_10k_050_chr2:11990050-12000050_p0024__A12R
ACGTCCGCCGCATCTACGAGcatcaacgccacgatcagctTCGGCGTGCCTACGGAATCCtgttgcctga
aatcctgtgctcatataagacgaaagaatgCTGAACGGCGCACGTGTCTT

>A05F__commonRT__Read050__boundary_10k_050_chr2:11990050-12000050_p0025__A12R
ACGTCCGCCGCATCTACGAGcatcaacgccacgatcagctTCGGCGTGCCTACGGAATCCattttttgca
actggctacctgaatagcctgagccaaatgCTGAACGGCGCACGTGTCTT

>A05F__commonRT__Read050__boundary_10k_050_chr2:11990050-12000050_p0026__A12R
ACGTCCGCCGCATCTACGAGcatcaacgccacgatcagctTCGGCGTGCCTACGGAATCCggaaaatttc
cgcctaaaaaatgtaaaaaagcattttcgaCTGAACGGCGCACGTGTCTT

>A05F__commonRT__Read050__boundary_10k_050_chr2:11990050-12000050_p0027__A12R
ACGTCCGCCGCATCTACGAGcatcaacgccacgatcagctTCGGCGTGCCTACGGAATCCgtcaacggag
tatcacggagggagagcatttgatttacttCTGAACGGCGCACGTGTCTT

>A05F__commonRT__Read050__boundary_10k_050_chr2:11990050-12000050_p0028__A12R
ACGTCCGCCGCATCTACGAGcatcaacgccacgatcagctTCGGCGTGCCTACGGAATCCaccttctgga
tatgggaaaagcttctcgtcgtcgtcacaaCTGAACGGCGCACGTGTCTT

>A05F__commonRT__Read050__boundary_10k_050_chr2:11990050-12000050_p0029__A12R
ACGTCCGCCGCATCTACGAGcatcaacgccacgatcagctTCGGCGTGCCTACGGAATCCacgtgtatcc
gaggaaaatagtacatgatctcttttgccgCTGAACGGCGCACGTGTCTT

>A05F__commonRT__Read050__boundary_10k_050_chr2:11990050-12000050_p0030__A12R
ACGTCCGCCGCATCTACGAGcatcaacgccacgatcagctTCGGCGTGCCTACGGAATCCgatttacgga
cctcacgaagcccactggtcaccaaattcgCTGAACGGCGCACGTGTCTT

>A05F__commonRT__Read050__boundary_10k_050_chr2:11990050-12000050_p0031__A12R
ACGTCCGCCGCATCTACGAGcatcaacgccacgatcagctTCGGCGTGCCTACGGAATCCgaattacgag
gaatttcaacttttgtgtagatcttttgtaCTGAACGGCGCACGTGTCTT

>A05F__commonRT__Read050__boundary_10k_050_chr2:11990050-12000050_p0032__A12R
ACGTCCGCCGCATCTACGAGcatcaacgccacgatcagctTCGGCGTGCCTACGGAATCCtttacgggga
aattcagttttcgtgtagatttacaaagatCTGAACGGCGCACGTGTCTT

>A05F__commonRT__Read050__boundary_10k_050_chr2:11990050-12000050_p0033__A12R
ACGTCCGCCGCATCTACGAGcatcaacgccacgatcagctTCGGCGTGCCTACGGAATCCttcgtagaat
tgcgggaagcactaatttttcacgtgtagaCTGAACGGCGCACGTGTCTT

>A05F__commonRT__Read050__boundary_10k_050_chr2:11990050-12000050_p0034__A12R
ACGTCCGCCGCATCTACGAGcatcaacgccacgatcagctTCGGCGTGCCTACGGAATCCtgtagattta
cgaggactttcaatttttgtgtagatttacCTGAACGGCGCACGTGTCTT

>A05F__commonRT__Read050__boundary_10k_050_chr2:11990050-12000050_p0035__A12R
ACGTCCGCCGCATCTACGAGcatcaacgccacgatcagctTCGGCGTGCCTACGGAATCCaatttgttgg
tagatttacatgaagcactagtgtttcaggCTGAACGGCGCACGTGTCTT

>A05F__commonRT__Read050__boundary_10k_050_chr2:11990050-12000050_p0036__A12R
ACGTCCGCCGCATCTACGAGcatcaacgccacgatcagctTCGGCGTGCCTACGGAATCCggtgtagatt
tacgagaaactttgatttttgttgtagattCTGAACGGCGCACGTGTCTT

>A05F__commonRT__Read050__boundary_10k_050_chr2:11990050-12000050_p0037__A12R
ACGTCCGCCGCATCTACGAGcatcaacgccacgatcagctTCGGCGTGCCTACGGAATCCatcagttatg
tgtagaattacggtaaccatagctttttaaCTGAACGGCGCACGTGTCTT

>A05F__commonRT__Read050__boundary_10k_050_chr2:11990050-12000050_p0038__A12R
ACGTCCGCCGCATCTACGAGcatcaacgccacgatcagctTCGGCGTGCCTACGGAATCCtgggtcattt
ttagagttgatgtgtagatttacaagaagaCTGAACGGCGCACGTGTCTT

>A05F__commonRT__Read050__boundary_10k_050_chr2:11990050-12000050_p0039__A12R
ACGTCCGCCGCATCTACGAGcatcaacgccacgatcagctTCGGCGTGCCTACGGAATCCgggattggtg
tggatttacggggacattttagtgtagattCTGAACGGCGCACGTGTCTT

>A05F__commonRT__Read050__boundary_10k_050_chr2:11990050-12000050_p0040__A12R
ACGTCCGCCGCATCTACGAGcatcaacgccacgatcagctTCGGCGTGCCTACGGAATCCtgtagattta
cggggagattcagttttgtgtagatttacgCTGAACGGCGCACGTGTCTT

>A05F__commonRT__Read050__boundary_10k_050_chr2:11990050-12000050_p0041__A12R
ACGTCCGCCGCATCTACGAGcatcaacgccacgatcagctTCGGCGTGCCTACGGAATCCattaaccagg
aaattccgtttttatgtagatttacggagaCTGAACGGCGCACGTGTCTT

>A05F__commonRT__Read050__boundary_10k_050_chr2:11990050-12000050_p0042__A12R
ACGTCCGCCGCATCTACGAGcatcaacgccacgatcagctTCGGCGTGCCTACGGAATCCcgagaagtat
taatttttgtgtagatttacagggaaattgCTGAACGGCGCACGTGTCTT

>A05F__commonRT__Read050__boundary_10k_050_chr2:11990050-12000050_p0043__A12R
ACGTCCGCCGCATCTACGAGcatcaacgccacgatcagctTCGGCGTGCCTACGGAATCCtgacgagaaa
gctgagtatttattttcctgtgtagatttaCTGAACGGCGCACGTGTCTT

>A05F__commonRT__Read050__boundary_10k_050_chr2:11990050-12000050_p0044__A12R
ACGTCCGCCGCATCTACGAGcatcaacgccacgatcagctTCGGCGTGCCTACGGAATCCctgtgtagaa
ttacggtgagcatagtttttgtgggtagatCTGAACGGCGCACGTGTCTT

>A05F__commonRT__Read050__boundary_10k_050_chr2:11990050-12000050_p0045__A12R
ACGTCCGCCGCATCTACGAGcatcaacgccacgatcagctTCGGCGTGCCTACGGAATCCcaattttaga
attgatgtgtagatttacaaggagaatcagCTGAACGGCGCACGTGTCTT

>A05F__commonRT__Read050__boundary_10k_050_chr2:11990050-12000050_p0046__A12R
ACGTCCGCCGCATCTACGAGcatcaacgccacgatcagctTCGGCGTGCCTACGGAATCCtagatttaca
atatttcttaatggatttaggcttctgggcCTGAACGGCGCACGTGTCTT

>A05F__commonRT__Read050__boundary_10k_050_chr2:11990050-12000050_p0047__A12R
ACGTCCGCCGCATCTACGAGcatcaacgccacgatcagctTCGGCGTGCCTACGGAATCCtagagacggt
ttggtgtggatttacgggggcattttagtgCTGAACGGCGCACGTGTCTT

>A05F__commonRT__Read050__boundary_10k_050_chr2:11990050-12000050_p0048__A12R
ACGTCCGCCGCATCTACGAGcatcaacgccacgatcagctTCGGCGTGCCTACGGAATCCcttgtgtaaa
tttacgagaaataacagcacattgaatttgCTGAACGGCGCACGTGTCTT

>A05F__commonRT__Read050__boundary_10k_050_chr2:11990050-12000050_p0049__A12R
ACGTCCGCCGCATCTACGAGcatcaacgccacgatcagctTCGGCGTGCCTACGGAATCCgagacgctaa
tttcggtgtagatttacggaagtatatgttCTGAACGGCGCACGTGTCTT

>A05F__commonRT__Read050__boundary_10k_050_chr2:11990050-12000050_p0050__A12R
ACGTCCGCCGCATCTACGAGcatcaacgccacgatcagctTCGGCGTGCCTACGGAATCCgtagatttac
ggggaaatttcaggttttgtgtagatttacCTGAACGGCGCACGTGTCTT

>A05F__commonRT__Read050__boundary_10k_050_chr2:11990050-12000050_p0051__A12R
ACGTCCGCCGCATCTACGAGcatcaacgccacgatcagctTCGGCGTGCCTACGGAATCCgatgcctccc
gctgatgttacgatacagtcgactaggttaCTGAACGGCGCACGTGTCTT

>A05F__commonRT__Read050__boundary_10k_050_chr2:11990050-12000050_p0052__A12R
ACGTCCGCCGCATCTACGAGcatcaacgccacgatcagctTCGGCGTGCCTACGGAATCCcgaggtagga
aggtttgagacatttgatgagatcctcttcCTGAACGGCGCACGTGTCTT

>A05F__commonRT__Read050__boundary_10k_050_chr2:11990050-12000050_p0053__A12R
ACGTCCGCCGCATCTACGAGcatcaacgccacgatcagctTCGGCGTGCCTACGGAATCCccattcgatc
gaagttttgcaccgtccattgtgaatgtacCTGAACGGCGCACGTGTCTT

>A05F__commonRT__Read050__boundary_10k_050_chr2:11990050-12000050_p0054__A12R
ACGTCCGCCGCATCTACGAGcatcaacgccacgatcagctTCGGCGTGCCTACGGAATCCattatcattc
ggaatgagcacattgccggctcgattcattCTGAACGGCGCACGTGTCTT

>A05F__commonRT__Read050__boundary_10k_050_chr2:11990050-12000050_p0055__A12R
ACGTCCGCCGCATCTACGAGcatcaacgccacgatcagctTCGGCGTGCCTACGGAATCCcatcaagaat
tggcataagccaatcctcaaatgcacaataCTGAACGGCGCACGTGTCTT

>A05F__commonRT__Read050__boundary_10k_050_chr2:11990050-12000050_p0056__A12R
ACGTCCGCCGCATCTACGAGcatcaacgccacgatcagctTCGGCGTGCCTACGGAATCCgtccaattga
gatgcttttcctcttgttcaacaagacattCTGAACGGCGCACGTGTCTT

>A05F__commonRT__Read050__boundary_10k_050_chr2:11990050-12000050_p0057__A12R
ACGTCCGCCGCATCTACGAGcatcaacgccacgatcagctTCGGCGTGCCTACGGAATCCaccaatccgt
tcaccaagccgttgaataagctttgacggtCTGAACGGCGCACGTGTCTT

>A05F__commonRT__Read050__boundary_10k_050_chr2:11990050-12000050_p0058__A12R
ACGTCCGCCGCATCTACGAGcatcaacgccacgatcagctTCGGCGTGCCTACGGAATCCtccgatgctt
ggccgcccaatacagtatcgacgattcatcCTGAACGGCGCACGTGTCTT

>A05F__commonRT__Read050__boundary_10k_050_chr2:11990050-12000050_p0059__A12R
ACGTCCGCCGCATCTACGAGcatcaacgccacgatcagctTCGGCGTGCCTACGGAATCCcccaatgacc
catcagtaagcgccggacaaaatacgggaaCTGAACGGCGCACGTGTCTT

>A05F__commonRT__Read050__boundary_10k_050_chr2:11990050-12000050_p0060__A12R
ACGTCCGCCGCATCTACGAGcatcaacgccacgatcagctTCGGCGTGCCTACGGAATCCccggcaaatt
tgccaacaaattctttcaaaaaattcaattCTGAACGGCGCACGTGTCTT

>A05F__commonRT__Read050__boundary_10k_050_chr2:11990050-12000050_p0061__A12R
ACGTCCGCCGCATCTACGAGcatcaacgccacgatcagctTCGGCGTGCCTACGGAATCCtgccgaaaat
aaaaaattccggcaatcgacatattgccggCTGAACGGCGCACGTGTCTT

>A05F__commonRT__Read050__boundary_10k_050_chr2:11990050-12000050_p0062__A12R
ACGTCCGCCGCATCTACGAGcatcaacgccacgatcagctTCGGCGTGCCTACGGAATCCcaaccgacaa
attggcggaatttaatatttccggcaaaacCTGAACGGCGCACGTGTCTT

>A05F__commonRT__Read050__boundary_10k_050_chr2:11990050-12000050_p0063__A12R
ACGTCCGCCGCATCTACGAGcatcaacgccacgatcagctTCGGCGTGCCTACGGAATCCcaaccgacaa
attggcggaatttaatatttccggcaaaacCTGAACGGCGCACGTGTCTT

>A05F__commonRT__Read050__boundary_10k_050_chr2:11990050-12000050_p0064__A12R
ACGTCCGCCGCATCTACGAGcatcaacgccacgatcagctTCGGCGTGCCTACGGAATCCgccaaccgac
aaattggcggaatttaatatttccggcaaaCTGAACGGCGCACGTGTCTT

>A05F__commonRT__Read050__boundary_10k_050_chr2:11990050-12000050_p0065__A12R
ACGTCCGCCGCATCTACGAGcatcaacgccacgatcagctTCGGCGTGCCTACGGAATCCatggaagtac
aacatgtcacctgaaaaaattgactaaaatCTGAACGGCGCACGTGTCTT

>A05F__commonRT__Read050__boundary_10k_050_chr2:11990050-12000050_p0066__A12R
ACGTCCGCCGCATCTACGAGcatcaacgccacgatcagctTCGGCGTGCCTACGGAATCCctacaatatc
cacacgaagcccaggtgagcttttcaccgaCTGAACGGCGCACGTGTCTT

>A05F__commonRT__Read050__boundary_10k_050_chr2:11990050-12000050_p0067__A12R
ACGTCCGCCGCATCTACGAGcatcaacgccacgatcagctTCGGCGTGCCTACGGAATCCaaacttttga
cagcaattgtattaatatgtcgaacgtcctCTGAACGGCGCACGTGTCTT

>A05F__commonRT__Read050__boundary_10k_050_chr2:11990050-12000050_p0068__A12R
ACGTCCGCCGCATCTACGAGcatcaacgccacgatcagctTCGGCGTGCCTACGGAATCCtaatttcgga
cctcctcctaaaataattgatccagtcttgCTGAACGGCGCACGTGTCTT

>A05F__commonRT__Read050__boundary_10k_050_chr2:11990050-12000050_p0069__A12R
ACGTCCGCCGCATCTACGAGcatcaacgccacgatcagctTCGGCGTGCCTACGGAATCCgatgtggtgt
tttacgactcctggaattgtaggattttttCTGAACGGCGCACGTGTCTT

>A05F__commonRT__Read050__boundary_10k_050_chr2:11990050-12000050_p0070__A12R
ACGTCCGCCGCATCTACGAGcatcaacgccacgatcagctTCGGCGTGCCTACGGAATCCcggtatgatc
tgcgccgtttctcatgagattcgcgttgttCTGAACGGCGCACGTGTCTT

>A05F__commonRT__Read050__boundary_10k_050_chr2:11990050-12000050_p0071__A12R
ACGTCCGCCGCATCTACGAGcatcaacgccacgatcagctTCGGCGTGCCTACGGAATCCgaatcggagc
catcgaattcttggccggtgttgatgtagaCTGAACGGCGCACGTGTCTT

>A05F__commonRT__Read050__boundary_10k_050_chr2:11990050-12000050_p0072__A12R
ACGTCCGCCGCATCTACGAGcatcaacgccacgatcagctTCGGCGTGCCTACGGAATCCaaccttcccc
cagctcactgcctcgtcgggttgagctccaCTGAACGGCGCACGTGTCTT

>A05F__commonRT__Read050__boundary_10k_050_chr2:11990050-12000050_p0073__A12R
ACGTCCGCCGCATCTACGAGcatcaacgccacgatcagctTCGGCGTGCCTACGGAATCCtcgcctcagc
atgaaccttcacagctccagccgacggcttCTGAACGGCGCACGTGTCTT

>A05F__commonRT__Read050__boundary_10k_050_chr2:11990050-12000050_p0074__A12R
ACGTCCGCCGCATCTACGAGcatcaacgccacgatcagctTCGGCGTGCCTACGGAATCCcttgtgtcct
tcatgttttgcaaaagtttcagcaaccaaaCTGAACGGCGCACGTGTCTT

>A05F__commonRT__Read050__boundary_10k_050_chr2:11990050-12000050_p0075__A12R
ACGTCCGCCGCATCTACGAGcatcaacgccacgatcagctTCGGCGTGCCTACGGAATCCcaaacaagtg
aaaaagtcaacaaaacaggtaacaatgaaaCTGAACGGCGCACGTGTCTT
```
