## Supplementary Data File 1 for "Quantitative Cytogenetics Reveals Molecular Stoichiometry and Longitudinal Organization of Meiotic Chromosome Axes and Loops" (part 2 of 3)

```
>A05F__commonRT__Read050__boundary_10k_050_chr2:11990050-12000050_p0076__A12R
ACGTCCGCCGCATCTACGAGcatcaacgccacgatcagctTCGGCGTGCCTACGGAATCCgttttcttgt
cccgcaaatcattcgtaaattaaaaaaaagCTGAACGGCGCACGTGTCTT

>A05F__commonRT__Read050__boundary_10k_050_chr2:11990050-12000050_p0077__A12R
ACGTCCGCCGCATCTACGAGcatcaacgccacgatcagctTCGGCGTGCCTACGGAATCCcaaattgtag
tttcgcacttatgtttttggaaatttcagaCTGAACGGCGCACGTGTCTT

>A05F__commonRT__Read050__boundary_10k_050_chr2:11990050-12000050_p0078__A12R
ACGTCCGCCGCATCTACGAGcatcaacgccacgatcagctTCGGCGTGCCTACGGAATCCcgaatttgcc
ggaaaactggagtttaccgaaaattttcggCTGAACGGCGCACGTGTCTT

>A05F__commonRT__Read050__boundary_10k_050_chr2:11990050-12000050_p0079__A12R
ACGTCCGCCGCATCTACGAGcatcaacgccacgatcagctTCGGCGTGCCTACGGAATCCgatgtttcat
cgattaataaatgatgcccgtaaatcgacaCTGAACGGCGCACGTGTCTT

>A05F__commonRT__Read050__boundary_10k_050_chr2:11990050-12000050_p0080__A12R
ACGTCCGCCGCATCTACGAGcatcaacgccacgatcagctTCGGCGTGCCTACGGAATCCaaaactacag
taatttcatgaaggactactgtagcgctggCTGAACGGCGCACGTGTCTT

>A05F__commonRT__Read050__boundary_10k_050_chr2:11990050-12000050_p0081__A12R
ACGTCCGCCGCATCTACGAGcatcaacgccacgatcagctTCGGCGTGCCTACGGAATCCcagtgagtca
attatacaaataagaacaggaaaatactgtCTGAACGGCGCACGTGTCTT

>A05F__commonRT__Read050__boundary_10k_050_chr2:11990050-12000050_p0082__A12R
ACGTCCGCCGCATCTACGAGcatcaacgccacgatcagctTCGGCGTGCCTACGGAATCCtcagttttga
gaagagtcatgagttttagtgtattatgtgCTGAACGGCGCACGTGTCTT

>A05F__commonRT__Read050__boundary_10k_050_chr2:11990050-12000050_p0083__A12R
ACGTCCGCCGCATCTACGAGcatcaacgccacgatcagctTCGGCGTGCCTACGGAATCCagaatttacg
accgtataggcaaatagttttcagagaatgCTGAACGGCGCACGTGTCTT

>A05F__commonRT__Read050__boundary_10k_050_chr2:11990050-12000050_p0084__A12R
ACGTCCGCCGCATCTACGAGcatcaacgccacgatcagctTCGGCGTGCCTACGGAATCCgactcaaaaa
gtcataaaaggggttctgaaattctggaaaCTGAACGGCGCACGTGTCTT

>A05F__commonRT__Read050__boundary_10k_050_chr2:11990050-12000050_p0085__A12R
ACGTCCGCCGCATCTACGAGcatcaacgccacgatcagctTCGGCGTGCCTACGGAATCCggagcacttc
ttttatacgaaaaatgtttgtttgtctattCTGAACGGCGCACGTGTCTT

>A05F__commonRT__Read050__boundary_10k_050_chr2:11990050-12000050_p0086__A12R
ACGTCCGCCGCATCTACGAGcatcaacgccacgatcagctTCGGCGTGCCTACGGAATCCacaaaattcc
aattgaacgagccgggacaattgagcactcCTGAACGGCGCACGTGTCTT

>A05F__commonRT__Read050__boundary_10k_050_chr2:11990050-12000050_p0087__A12R
ACGTCCGCCGCATCTACGAGcatcaacgccacgatcagctTCGGCGTGCCTACGGAATCCggactcccaa
aatccacatcataaatgttaacaaaaaaatCTGAACGGCGCACGTGTCTT

>A05F__commonRT__Read050__boundary_10k_050_chr2:11990050-12000050_p0088__A12R
ACGTCCGCCGCATCTACGAGcatcaacgccacgatcagctTCGGCGTGCCTACGGAATCCtttgatgttg
cacactggatgcaatctttgtcctgcgcccCTGAACGGCGCACGTGTCTT

>A05F__commonRT__Read050__boundary_10k_050_chr2:11990050-12000050_p0089__A12R
ACGTCCGCCGCATCTACGAGcatcaacgccacgatcagctTCGGCGTGCCTACGGAATCCtttcagcgga
agtcctgttgctccccaatcttccattaagCTGAACGGCGCACGTGTCTT

>A05F__commonRT__Read050__boundary_10k_050_chr2:11990050-12000050_p0090__A12R
ACGTCCGCCGCATCTACGAGcatcaacgccacgatcagctTCGGCGTGCCTACGGAATCCctggttgcat
ttaagttatgccgctaggtgtatgattataCTGAACGGCGCACGTGTCTT

>A05F__commonRT__Read050__boundary_10k_050_chr2:11990050-12000050_p0091__A12R
ACGTCCGCCGCATCTACGAGcatcaacgccacgatcagctTCGGCGTGCCTACGGAATCCcactaaacta
ttcggcgtaccgcatctgaaataagggtgtCTGAACGGCGCACGTGTCTT

>A05F__commonRT__Read050__boundary_10k_050_chr2:11990050-12000050_p0092__A12R
ACGTCCGCCGCATCTACGAGcatcaacgccacgatcagctTCGGCGTGCCTACGGAATCCgttcgaagca
catcgatgcacagttgccagaaacagtactCTGAACGGCGCACGTGTCTT

>A05F__commonRT__Read050__boundary_10k_050_chr2:11990050-12000050_p0093__A12R
ACGTCCGCCGCATCTACGAGcatcaacgccacgatcagctTCGGCGTGCCTACGGAATCCatgtgacgcg
aactcgtcccatacaaaatcagcgtgacacCTGAACGGCGCACGTGTCTT

>A05F__commonRT__Read050__boundary_10k_050_chr2:11990050-12000050_p0094__A12R
ACGTCCGCCGCATCTACGAGcatcaacgccacgatcagctTCGGCGTGCCTACGGAATCCtaactgttac
atcgtccacgtactgatgacaagactcattCTGAACGGCGCACGTGTCTT

>A05F__commonRT__Read050__boundary_10k_050_chr2:11990050-12000050_p0095__A12R
ACGTCCGCCGCATCTACGAGcatcaacgccacgatcagctTCGGCGTGCCTACGGAATCCttgttgatca
tgttttcaaagagtgcccaactaaccttaaCTGAACGGCGCACGTGTCTT

>A05F__commonRT__Read050__boundary_10k_050_chr2:11990050-12000050_p0096__A12R
ACGTCCGCCGCATCTACGAGcatcaacgccacgatcagctTCGGCGTGCCTACGGAATCCttttgtccta
ttttttattgtcgttctcatcattttccagCTGAACGGCGCACGTGTCTT

>A05F__commonRT__Read050__boundary_10k_050_chr2:11990050-12000050_p0097__A12R
ACGTCCGCCGCATCTACGAGcatcaacgccacgatcagctTCGGCGTGCCTACGGAATCCcaagcggtag
ttataaaaatagtatgatacagccatattaCTGAACGGCGCACGTGTCTT

>A05F__commonRT__Read050__boundary_10k_050_chr2:11990050-12000050_p0098__A12R
ACGTCCGCCGCATCTACGAGcatcaacgccacgatcagctTCGGCGTGCCTACGGAATCCaatgttcaga
aaaatagtatggtactccctaatagtcttgCTGAACGGCGCACGTGTCTT

>A05F__commonRT__Read050__boundary_10k_050_chr2:11990050-12000050_p0099__A12R
ACGTCCGCCGCATCTACGAGcatcaacgccacgatcagctTCGGCGTGCCTACGGAATCCagttctttca
agtaaaaattagtaagccccaacaaagaaaCTGAACGGCGCACGTGTCTT

>A05F__commonRT__Read050__boundary_10k_050_chr2:11990050-12000050_p0100__A12R
ACGTCCGCCGCATCTACGAGcatcaacgccacgatcagctTCGGCGTGCCTACGGAATCCcaaatttttt
atacttccggaagcttccaaataaaattggCTGAACGGCGCACGTGTCTT

>A05F__commonRT__Read051__boundary_10k_051_chr2:12000051-12010051_p0001__A12R
ACGTCCGCCGCATCTACGAGcatcaacgccacgatcagctACGGTCCACGTCCCACGACGatgctattcc
actctgcaagaaatgtggtattaattgtggCTGAACGGCGCACGTGTCTT

>A05F__commonRT__Read051__boundary_10k_051_chr2:12000051-12010051_p0002__A12R
ACGTCCGCCGCATCTACGAGcatcaacgccacgatcagctACGGTCCACGTCCCACGACGctaggacttt
ggggattagcacgtacctgcggtgtacagaCTGAACGGCGCACGTGTCTT

>A05F__commonRT__Read051__boundary_10k_051_chr2:12000051-12010051_p0003__A12R
ACGTCCGCCGCATCTACGAGcatcaacgccacgatcagctACGGTCCACGTCCCACGACGgaataaagga
atttcgtaggaaaatacctggcaaacagttCTGAACGGCGCACGTGTCTT

>A05F__commonRT__Read051__boundary_10k_051_chr2:12000051-12010051_p0004__A12R
ACGTCCGCCGCATCTACGAGcatcaacgccacgatcagctACGGTCCACGTCCCACGACGtgagcacaaa
tttcgaacacttttgaacacttaccattcaCTGAACGGCGCACGTGTCTT

>A05F__commonRT__Read051__boundary_10k_051_chr2:12000051-12010051_p0005__A12R
ACGTCCGCCGCATCTACGAGcatcaacgccacgatcagctACGGTCCACGTCCCACGACGggttgactaa
ggaacatccacgtgtttcgtaggatttaccCTGAACGGCGCACGTGTCTT

>A05F__commonRT__Read051__boundary_10k_051_chr2:12000051-12010051_p0006__A12R
ACGTCCGCCGCATCTACGAGcatcaacgccacgatcagctACGGTCCACGTCCCACGACGaatgtttgat
ctgtccatgagcacacgttgctcccgattgCTGAACGGCGCACGTGTCTT

>A05F__commonRT__Read051__boundary_10k_051_chr2:12000051-12010051_p0007__A12R
ACGTCCGCCGCATCTACGAGcatcaacgccacgatcagctACGGTCCACGTCCCACGACGattgatttgc
gcggaacggcaatgacactccacgcttcttCTGAACGGCGCACGTGTCTT

>A05F__commonRT__Read051__boundary_10k_051_chr2:12000051-12010051_p0008__A12R
ACGTCCGCCGCATCTACGAGcatcaacgccacgatcagctACGGTCCACGTCCCACGACGaatttttcat
gtggccgtgtgtcaaaaaaaactcggccacCTGAACGGCGCACGTGTCTT

>A05F__commonRT__Read051__boundary_10k_051_chr2:12000051-12010051_p0009__A12R
ACGTCCGCCGCATCTACGAGcatcaacgccacgatcagctACGGTCCACGTCCCACGACGccacactaac
aaatgtacatattttatcgaaacttggtctCTGAACGGCGCACGTGTCTT

>A05F__commonRT__Read051__boundary_10k_051_chr2:12000051-12010051_p0010__A12R
ACGTCCGCCGCATCTACGAGcatcaacgccacgatcagctACGGTCCACGTCCCACGACGcgctgatttt
tgttggtggccgagaaaagcaaaacctcggCTGAACGGCGCACGTGTCTT

>A05F__commonRT__Read051__boundary_10k_051_chr2:12000051-12010051_p0011__A12R
ACGTCCGCCGCATCTACGAGcatcaacgccacgatcagctACGGTCCACGTCCCACGACGacatcaagaa
gtcacaattccgaatttgaaaaaactcggcCTGAACGGCGCACGTGTCTT

>A05F__commonRT__Read051__boundary_10k_051_chr2:12000051-12010051_p0012__A12R
ACGTCCGCCGCATCTACGAGcatcaacgccacgatcagctACGGTCCACGTCCCACGACGggaaaactca
gccactatttaaaaaaaatcgtgtctaaatCTGAACGGCGCACGTGTCTT

>A05F__commonRT__Read051__boundary_10k_051_chr2:12000051-12010051_p0013__A12R
ACGTCCGCCGCATCTACGAGcatcaacgccacgatcagctACGGTCCACGTCCCACGACGatatttttgg
tggaaattgcccttgagaaaactcggccacCTGAACGGCGCACGTGTCTT

>A05F__commonRT__Read051__boundary_10k_051_chr2:12000051-12010051_p0014__A12R
ACGTCCGCCGCATCTACGAGcatcaacgccacgatcagctACGGTCCACGTCCCACGACGgtggagaaaa
tcgataatagcagggtggaggccagttgggCTGAACGGCGCACGTGTCTT

>A05F__commonRT__Read051__boundary_10k_051_chr2:12000051-12010051_p0015__A12R
ACGTCCGCCGCATCTACGAGcatcaacgccacgatcagctACGGTCCACGTCCCACGACGcgaccgcgac
gtccacgtccacgacgacgtgtgtcaacctCTGAACGGCGCACGTGTCTT

>A05F__commonRT__Read051__boundary_10k_051_chr2:12000051-12010051_p0016__A12R
ACGTCCGCCGCATCTACGAGcatcaacgccacgatcagctACGGTCCACGTCCCACGACGttcctccatc
ggaaccgaatcgtcatcagcagcatcacctCTGAACGGCGCACGTGTCTT

>A05F__commonRT__Read051__boundary_10k_051_chr2:12000051-12010051_p0017__A12R
ACGTCCGCCGCATCTACGAGcatcaacgccacgatcagctACGGTCCACGTCCCACGACGgaccgcggat
gttctcgagaatatctacaggaatgtcctcCTGAACGGCGCACGTGTCTT

>A05F__commonRT__Read051__boundary_10k_051_chr2:12000051-12010051_p0018__A12R
ACGTCCGCCGCATCTACGAGcatcaacgccacgatcagctACGGTCCACGTCCCACGACGgaagcttcga
aggaaattcttgaatcttcgctcaatctccCTGAACGGCGCACGTGTCTT

>A05F__commonRT__Read051__boundary_10k_051_chr2:12000051-12010051_p0019__A12R
ACGTCCGCCGCATCTACGAGcatcaacgccacgatcagctACGGTCCACGTCCCACGACGacttccagcg
attcccgattatccgccgccatagatttgaCTGAACGGCGCACGTGTCTT

>A05F__commonRT__Read051__boundary_10k_051_chr2:12000051-12010051_p0020__A12R
ACGTCCGCCGCATCTACGAGcatcaacgccacgatcagctACGGTCCACGTCCCACGACGgttctgctct
ccgttatcatcactaagatccgtaaaactgCTGAACGGCGCACGTGTCTT

>A05F__commonRT__Read051__boundary_10k_051_chr2:12000051-12010051_p0021__A12R
ACGTCCGCCGCATCTACGAGcatcaacgccacgatcagctACGGTCCACGTCCCACGACGcaagcatctc
attcggagcttctggcaggaagtatgagatCTGAACGGCGCACGTGTCTT

>A05F__commonRT__Read051__boundary_10k_051_chr2:12000051-12010051_p0022__A12R
ACGTCCGCCGCATCTACGAGcatcaacgccacgatcagctACGGTCCACGTCCCACGACGcaactcgaat
ggtccttttccctgacacgatggacaaatcCTGAACGGCGCACGTGTCTT

>A05F__commonRT__Read051__boundary_10k_051_chr2:12000051-12010051_p0023__A12R
ACGTCCGCCGCATCTACGAGcatcaacgccacgatcagctACGGTCCACGTCCCACGACGgcagaaaagt
gcaaaattcagataaaaattgatcaggattCTGAACGGCGCACGTGTCTT

>A05F__commonRT__Read051__boundary_10k_051_chr2:12000051-12010051_p0024__A12R
ACGTCCGCCGCATCTACGAGcatcaacgccacgatcagctACGGTCCACGTCCCACGACGaaattcttgg
aaaattcctggagaagaaaggcttttttgtCTGAACGGCGCACGTGTCTT

>A05F__commonRT__Read051__boundary_10k_051_chr2:12000051-12010051_p0025__A12R
ACGTCCGCCGCATCTACGAGcatcaacgccacgatcagctACGGTCCACGTCCCACGACGtccaatcagt
ttttttcaacggaaaagtgcgaaatttcaaCTGAACGGCGCACGTGTCTT

>A05F__commonRT__Read051__boundary_10k_051_chr2:12000051-12010051_p0026__A12R
ACGTCCGCCGCATCTACGAGcatcaacgccacgatcagctACGGTCCACGTCCCACGACGgaaaacgggg
ctttacagtaaaattgtcacatggaattcgCTGAACGGCGCACGTGTCTT

>A05F__commonRT__Read051__boundary_10k_051_chr2:12000051-12010051_p0027__A12R
ACGTCCGCCGCATCTACGAGcatcaacgccacgatcagctACGGTCCACGTCCCACGACGaaaaccgaaa
atttcaaaatgtttccatgttaaaacggcgCTGAACGGCGCACGTGTCTT

>A05F__commonRT__Read051__boundary_10k_051_chr2:12000051-12010051_p0028__A12R
ACGTCCGCCGCATCTACGAGcatcaacgccacgatcagctACGGTCCACGTCCCACGACGgccaatattt
ttcatactataaatgtggggaaaatcgattCTGAACGGCGCACGTGTCTT

>A05F__commonRT__Read051__boundary_10k_051_chr2:12000051-12010051_p0029__A12R
ACGTCCGCCGCATCTACGAGcatcaacgccacgatcagctACGGTCCACGTCCCACGACGcagaacattt
tacgaattttcgtgaaaaaaagggttttagCTGAACGGCGCACGTGTCTT

>A05F__commonRT__Read051__boundary_10k_051_chr2:12000051-12010051_p0030__A12R
ACGTCCGCCGCATCTACGAGcatcaacgccacgatcagctACGGTCCACGTCCCACGACGcaaaaataaa
ggcattttacgaattttcgagaaaaaagggCTGAACGGCGCACGTGTCTT

>A05F__commonRT__Read051__boundary_10k_051_chr2:12000051-12010051_p0031__A12R
ACGTCCGCCGCATCTACGAGcatcaacgccacgatcagctACGGTCCACGTCCCACGACGgaataattca
gcctgtaaaagtgggaaaaatcgatttttaCTGAACGGCGCACGTGTCTT

>A05F__commonRT__Read051__boundary_10k_051_chr2:12000051-12010051_p0032__A12R
ACGTCCGCCGCATCTACGAGcatcaacgccacgatcagctACGGTCCACGTCCCACGACGattcgttggt
agttgtggtagacagtctgaaaattgagaaCTGAACGGCGCACGTGTCTT

>A05F__commonRT__Read051__boundary_10k_051_chr2:12000051-12010051_p0033__A12R
ACGTCCGCCGCATCTACGAGcatcaacgccacgatcagctACGGTCCACGTCCCACGACGacgtccagcg
gcaactttgttcggggattcttgcattgtgCTGAACGGCGCACGTGTCTT

>A05F__commonRT__Read051__boundary_10k_051_chr2:12000051-12010051_p0034__A12R
ACGTCCGCCGCATCTACGAGcatcaacgccacgatcagctACGGTCCACGTCCCACGACGccggtcacct
cgatctcgtctccaggtttacatgaatcacCTGAACGGCGCACGTGTCTT

>A05F__commonRT__Read051__boundary_10k_051_chr2:12000051-12010051_p0035__A12R
ACGTCCGCCGCATCTACGAGcatcaacgccacgatcagctACGGTCCACGTCCCACGACGgattcgcgtg
gatcaacgtattgaacactgggaatccctgCTGAACGGCGCACGTGTCTT

>A05F__commonRT__Read051__boundary_10k_051_chr2:12000051-12010051_p0036__A12R
ACGTCCGCCGCATCTACGAGcatcaacgccacgatcagctACGGTCCACGTCCCACGACGgtcagttgat
ccgacgccatcttgtctttattggtgatatCTGAACGGCGCACGTGTCTT

>A05F__commonRT__Read051__boundary_10k_051_chr2:12000051-12010051_p0037__A12R
ACGTCCGCCGCATCTACGAGcatcaacgccacgatcagctACGGTCCACGTCCCACGACGatcctgggag
agctcacgaatcgccttgatatcctcatcgCTGAACGGCGCACGTGTCTT

>A05F__commonRT__Read051__boundary_10k_051_chr2:12000051-12010051_p0038__A12R
ACGTCCGCCGCATCTACGAGcatcaacgccacgatcagctACGGTCCACGTCCCACGACGacggtgcaat
cgatgagaacactcgttgcgagatattcggCTGAACGGCGCACGTGTCTT

>A05F__commonRT__Read051__boundary_10k_051_chr2:12000051-12010051_p0039__A12R
ACGTCCGCCGCATCTACGAGcatcaacgccacgatcagctACGGTCCACGTCCCACGACGaacgcaatag
ctctcttaacatcgtcatgtccatagatggCTGAACGGCGCACGTGTCTT

>A05F__commonRT__Read051__boundary_10k_051_chr2:12000051-12010051_p0040__A12R
ACGTCCGCCGCATCTACGAGcatcaacgccacgatcagctACGGTCCACGTCCCACGACGtccttgtcca
gtcgtgagaacggatcgtggtgcgatgtgaCTGAACGGCGCACGTGTCTT

>A05F__commonRT__Read051__boundary_10k_051_chr2:12000051-12010051_p0041__A12R
ACGTCCGCCGCATCTACGAGcatcaacgccacgatcagctACGGTCCACGTCCCACGACGaccatggctc
cggcttccaatgtccattcacgtgtcacagCTGAACGGCGCACGTGTCTT

>A05F__commonRT__Read051__boundary_10k_051_chr2:12000051-12010051_p0042__A12R
ACGTCCGCCGCATCTACGAGcatcaacgccacgatcagctACGGTCCACGTCCCACGACGacaattccgg
ccttggaaatcgaaatcgactgctgctccaCTGAACGGCGCACGTGTCTT

>A05F__commonRT__Read051__boundary_10k_051_chr2:12000051-12010051_p0043__A12R
ACGTCCGCCGCATCTACGAGcatcaacgccacgatcagctACGGTCCACGTCCCACGACGagaagcggcg
atgaccgtgcatcgggcgtggagagatgtaCTGAACGGCGCACGTGTCTT

>A05F__commonRT__Read051__boundary_10k_051_chr2:12000051-12010051_p0044__A12R
ACGTCCGCCGCATCTACGAGcatcaacgccacgatcagctACGGTCCACGTCCCACGACGaagcgggaaa
ggatcggctcggtgagatccacgttttcggCTGAACGGCGCACGTGTCTT

>A05F__commonRT__Read051__boundary_10k_051_chr2:12000051-12010051_p0045__A12R
ACGTCCGCCGCATCTACGAGcatcaacgccacgatcagctACGGTCCACGTCCCACGACGgaccgagtcg
acagaatctcgaatcacacagagaacatcgCTGAACGGCGCACGTGTCTT

>A05F__commonRT__Read051__boundary_10k_051_chr2:12000051-12010051_p0046__A12R
ACGTCCGCCGCATCTACGAGcatcaacgccacgatcagctACGGTCCACGTCCCACGACGgatgattgcc
gacgacaaacttcgcgagacgttcatcctcCTGAACGGCGCACGTGTCTT

>A05F__commonRT__Read051__boundary_10k_051_chr2:12000051-12010051_p0047__A12R
ACGTCCGCCGCATCTACGAGcatcaacgccacgatcagctACGGTCCACGTCCCACGACGtgttcaggaa
gcgtcggatggcacttctcacgtgcgtagaCTGAACGGCGCACGTGTCTT

>A05F__commonRT__Read051__boundary_10k_051_chr2:12000051-12010051_p0048__A12R
ACGTCCGCCGCATCTACGAGcatcaacgccacgatcagctACGGTCCACGTCCCACGACGttctcatctg
cgcgaaaatgttcgaaaacttctcagaatgCTGAACGGCGCACGTGTCTT

>A05F__commonRT__Read051__boundary_10k_051_chr2:12000051-12010051_p0049__A12R
ACGTCCGCCGCATCTACGAGcatcaacgccacgatcagctACGGTCCACGTCCCACGACGcgaacagtga
tggcaacagatccagtggccatactctcctCTGAACGGCGCACGTGTCTT

>A05F__commonRT__Read051__boundary_10k_051_chr2:12000051-12010051_p0050__A12R
ACGTCCGCCGCATCTACGAGcatcaacgccacgatcagctACGGTCCACGTCCCACGACGcgcgtgagct
tccgacaaacgaatcatagattcaacgtgtCTGAACGGCGCACGTGTCTT

>A05F__commonRT__Read051__boundary_10k_051_chr2:12000051-12010051_p0051__A12R
ACGTCCGCCGCATCTACGAGcatcaacgccacgatcagctACGGTCCACGTCCCACGACGatttccccgg
gggaacaacgtacgatctaagatgaagtttCTGAACGGCGCACGTGTCTT

>A05F__commonRT__Read051__boundary_10k_051_chr2:12000051-12010051_p0052__A12R
ACGTCCGCCGCATCTACGAGcatcaacgccacgatcagctACGGTCCACGTCCCACGACGgtgccaactc
cggttttctcgatgaaaaacgaaacaacgaCTGAACGGCGCACGTGTCTT

>A05F__commonRT__Read051__boundary_10k_051_chr2:12000051-12010051_p0053__A12R
ACGTCCGCCGCATCTACGAGcatcaacgccacgatcagctACGGTCCACGTCCCACGACGcaaaaagtga
tcatcaagaacacaaccattttgtgggtgtCTGAACGGCGCACGTGTCTT

>A05F__commonRT__Read051__boundary_10k_051_chr2:12000051-12010051_p0054__A12R
ACGTCCGCCGCATCTACGAGcatcaacgccacgatcagctACGGTCCACGTCCCACGACGcccgcccaca
aaatggtattctgtgaaatttctgaattttCTGAACGGCGCACGTGTCTT

>A05F__commonRT__Read051__boundary_10k_051_chr2:12000051-12010051_p0055__A12R
ACGTCCGCCGCATCTACGAGcatcaacgccacgatcagctACGGTCCACGTCCCACGACGtttgaaaatt
ttggaaagaagggggcgtggttacacatgcCTGAACGGCGCACGTGTCTT

>A05F__commonRT__Read051__boundary_10k_051_chr2:12000051-12010051_p0056__A12R
ACGTCCGCCGCATCTACGAGcatcaacgccacgatcagctACGGTCCACGTCCCACGACGcattttagaa
aaaagtccattaagtgggcgtggctaagaaCTGAACGGCGCACGTGTCTT

>A05F__commonRT__Read051__boundary_10k_051_chr2:12000051-12010051_p0057__A12R
ACGTCCGCCGCATCTACGAGcatcaacgccacgatcagctACGGTCCACGTCCCACGACGtgaaaacgta
gatcttcttttcgtagatcttgaaaatgtaCTGAACGGCGCACGTGTCTT

>A05F__commonRT__Read051__boundary_10k_051_chr2:12000051-12010051_p0058__A12R
ACGTCCGCCGCATCTACGAGcatcaacgccacgatcagctACGGTCCACGTCCCACGACGtttttaggcc
ctgcccacttaatggatttttctgcaaattCTGAACGGCGCACGTGTCTT

>A05F__commonRT__Read051__boundary_10k_051_chr2:12000051-12010051_p0059__A12R
ACGTCCGCCGCATCTACGAGcatcaacgccacgatcagctACGGTCCACGTCCCACGACGccggtttgta
agagaaaatttgaatagttttccgatttttCTGAACGGCGCACGTGTCTT

>A05F__commonRT__Read051__boundary_10k_051_chr2:12000051-12010051_p0060__A12R
ACGTCCGCCGCATCTACGAGcatcaacgccacgatcagctACGGTCCACGTCCCACGACGatttttactt
ttttctgacctcagaatcttgaaaaggggcCTGAACGGCGCACGTGTCTT

>A05F__commonRT__Read051__boundary_10k_051_chr2:12000051-12010051_p0061__A12R
ACGTCCGCCGCATCTACGAGcatcaacgccacgatcagctACGGTCCACGTCCCACGACGacaaacgatt
ccaacatgacacgaatcgctgcggcacagtCTGAACGGCGCACGTGTCTT

>A05F__commonRT__Read051__boundary_10k_051_chr2:12000051-12010051_p0062__A12R
ACGTCCGCCGCATCTACGAGcatcaacgccacgatcagctACGGTCCACGTCCCACGACGcttcttcatc
atacgcatgattgaggctttttgggtgttcCTGAACGGCGCACGTGTCTT

>A05F__commonRT__Read051__boundary_10k_051_chr2:12000051-12010051_p0063__A12R
ACGTCCGCCGCATCTACGAGcatcaacgccacgatcagctACGGTCCACGTCCCACGACGcgttagccga
acgattctctgtcaaatgacgagagaatgtCTGAACGGCGCACGTGTCTT

>A05F__commonRT__Read051__boundary_10k_051_chr2:12000051-12010051_p0064__A12R
ACGTCCGCCGCATCTACGAGcatcaacgccacgatcagctACGGTCCACGTCCCACGACGaaaattagaa
aatctcttgaacaatagtcttcttcgatggCTGAACGGCGCACGTGTCTT

>A05F__commonRT__Read051__boundary_10k_051_chr2:12000051-12010051_p0065__A12R
ACGTCCGCCGCATCTACGAGcatcaacgccacgatcagctACGGTCCACGTCCCACGACGcggtgaaaat
cgggtgggtgggtgaaaaattaaaaattaaCTGAACGGCGCACGTGTCTT

>A05F__commonRT__Read051__boundary_10k_051_chr2:12000051-12010051_p0066__A12R
ACGTCCGCCGCATCTACGAGcatcaacgccacgatcagctACGGTCCACGTCCCACGACGcatatacaaa
atgaaatgaggggattgagtatcagaagcaCTGAACGGCGCACGTGTCTT

>A05F__commonRT__Read051__boundary_10k_051_chr2:12000051-12010051_p0067__A12R
ACGTCCGCCGCATCTACGAGcatcaacgccacgatcagctACGGTCCACGTCCCACGACGcatgtcttcg
gcggaattatttaggatattcaaattttaaCTGAACGGCGCACGTGTCTT

>A05F__commonRT__Read051__boundary_10k_051_chr2:12000051-12010051_p0068__A12R
ACGTCCGCCGCATCTACGAGcatcaacgccacgatcagctACGGTCCACGTCCCACGACGttgttttctc
tcgattttcacctattttcgtcgttttttcCTGAACGGCGCACGTGTCTT

>A05F__commonRT__Read051__boundary_10k_051_chr2:12000051-12010051_p0069__A12R
ACGTCCGCCGCATCTACGAGcatcaacgccacgatcagctACGGTCCACGTCCCACGACGcgtttttgaa
taaaacgcgccattttaccgcatttcttttCTGAACGGCGCACGTGTCTT

>A05F__commonRT__Read051__boundary_10k_051_chr2:12000051-12010051_p0070__A12R
ACGTCCGCCGCATCTACGAGcatcaacgccacgatcagctACGGTCCACGTCCCACGACGcctcattccc
atggaatttccagcaattttaggcctgaaaCTGAACGGCGCACGTGTCTT

>A05F__commonRT__Read051__boundary_10k_051_chr2:12000051-12010051_p0071__A12R
ACGTCCGCCGCATCTACGAGcatcaacgccacgatcagctACGGTCCACGTCCCACGACGgaaaattcag
gatatttctagaaaatttggagattaagggCTGAACGGCGCACGTGTCTT

>A05F__commonRT__Read051__boundary_10k_051_chr2:12000051-12010051_p0072__A12R
ACGTCCGCCGCATCTACGAGcatcaacgccacgatcagctACGGTCCACGTCCCACGACGttttgctctc
atttcccacggtaattaattatgcagttcgCTGAACGGCGCACGTGTCTT

>A05F__commonRT__Read051__boundary_10k_051_chr2:12000051-12010051_p0073__A12R
ACGTCCGCCGCATCTACGAGcatcaacgccacgatcagctACGGTCCACGTCCCACGACGtccagaaaca
aattgagctcgtgtttctaatggctcccacCTGAACGGCGCACGTGTCTT

>A05F__commonRT__Read051__boundary_10k_051_chr2:12000051-12010051_p0074__A12R
ACGTCCGCCGCATCTACGAGcatcaacgccacgatcagctACGGTCCACGTCCCACGACGaaaaaaatgg
tctccgaaatccctgcaaaaatcatttcgaCTGAACGGCGCACGTGTCTT

>A05F__commonRT__Read051__boundary_10k_051_chr2:12000051-12010051_p0075__A12R
ACGTCCGCCGCATCTACGAGcatcaacgccacgatcagctACGGTCCACGTCCCACGACGcaccgttgtt
ttggtccagaaatctcatatttccaaataaCTGAACGGCGCACGTGTCTT

>A05F__commonRT__Read051__boundary_10k_051_chr2:12000051-12010051_p0076__A12R
ACGTCCGCCGCATCTACGAGcatcaacgccacgatcagctACGGTCCACGTCCCACGACGctttacgcaa
tctataaaactgtgtcgttttaagaccgggCTGAACGGCGCACGTGTCTT

>A05F__commonRT__Read051__boundary_10k_051_chr2:12000051-12010051_p0077__A12R
ACGTCCGCCGCATCTACGAGcatcaacgccacgatcagctACGGTCCACGTCCCACGACGcataaattct
tgagaaaaactccgcaaaaactaaagtttgCTGAACGGCGCACGTGTCTT

>A05F__commonRT__Read051__boundary_10k_051_chr2:12000051-12010051_p0078__A12R
ACGTCCGCCGCATCTACGAGcatcaacgccacgatcagctACGGTCCACGTCCCACGACGcatctggtta
atctgttaacatcaaaaactatcaactaacCTGAACGGCGCACGTGTCTT

>A05F__commonRT__Read051__boundary_10k_051_chr2:12000051-12010051_p0079__A12R
ACGTCCGCCGCATCTACGAGcatcaacgccacgatcagctACGGTCCACGTCCCACGACGaaaaaatact
gcagcaacgaaagtttcaaactacagtaccCTGAACGGCGCACGTGTCTT

>A05F__commonRT__Read051__boundary_10k_051_chr2:12000051-12010051_p0080__A12R
ACGTCCGCCGCATCTACGAGcatcaacgccacgatcagctACGGTCCACGTCCCACGACGaacacaaaac
ttcacgagaaaaaatatggaaaatcgatgtCTGAACGGCGCACGTGTCTT

>A05F__commonRT__Read051__boundary_10k_051_chr2:12000051-12010051_p0081__A12R
ACGTCCGCCGCATCTACGAGcatcaacgccacgatcagctACGGTCCACGTCCCACGACGgttttttttt
ctgatggaaaatgcatggcttctattggaaCTGAACGGCGCACGTGTCTT

>A05F__commonRT__Read051__boundary_10k_051_chr2:12000051-12010051_p0082__A12R
ACGTCCGCCGCATCTACGAGcatcaacgccacgatcagctACGGTCCACGTCCCACGACGcgcctggaaa
aaaataatgaattaatgagagaaattgtgtCTGAACGGCGCACGTGTCTT

>A05F__commonRT__Read051__boundary_10k_051_chr2:12000051-12010051_p0083__A12R
ACGTCCGCCGCATCTACGAGcatcaacgccacgatcagctACGGTCCACGTCCCACGACGgatggatgag
aacaatgaacaagttatggaggtgacgagtCTGAACGGCGCACGTGTCTT

>A05F__commonRT__Read051__boundary_10k_051_chr2:12000051-12010051_p0084__A12R
ACGTCCGCCGCATCTACGAGcatcaacgccacgatcagctACGGTCCACGTCCCACGACGgcccccgaga
gctgggaaattgaggagagcgctagagaaaCTGAACGGCGCACGTGTCTT

>A05F__commonRT__Read051__boundary_10k_051_chr2:12000051-12010051_p0085__A12R
ACGTCCGCCGCATCTACGAGcatcaacgccacgatcagctACGGTCCACGTCCCACGACGgtgccgatcg
ccgtggtggctcccggagacaaaatgggcgCTGAACGGCGCACGTGTCTT

>A05F__commonRT__Read051__boundary_10k_051_chr2:12000051-12010051_p0086__A12R
ACGTCCGCCGCATCTACGAGcatcaacgccacgatcagctACGGTCCACGTCCCACGACGgaatctgaat
ctcccgccggaaaacgcgtgggaaagccgtCTGAACGGCGCACGTGTCTT

>A05F__commonRT__Read051__boundary_10k_051_chr2:12000051-12010051_p0087__A12R
ACGTCCGCCGCATCTACGAGcatcaacgccacgatcagctACGGTCCACGTCCCACGACGtcaaaaaact
attttttttcaatttcacggggttctggccCTGAACGGCGCACGTGTCTT

>A05F__commonRT__Read051__boundary_10k_051_chr2:12000051-12010051_p0088__A12R
ACGTCCGCCGCATCTACGAGcatcaacgccacgatcagctACGGTCCACGTCCCACGACGgttctgaaaa
actgtacaaagttttgcagaaatttaggatCTGAACGGCGCACGTGTCTT

>A05F__commonRT__Read051__boundary_10k_051_chr2:12000051-12010051_p0089__A12R
ACGTCCGCCGCATCTACGAGcatcaacgccacgatcagctACGGTCCACGTCCCACGACGggcagagaca
cccgatggcctaacttgcgaaagctaggccCTGAACGGCGCACGTGTCTT

>A05F__commonRT__Read051__boundary_10k_051_chr2:12000051-12010051_p0090__A12R
ACGTCCGCCGCATCTACGAGcatcaacgccacgatcagctACGGTCCACGTCCCACGACGtcagatgaaa
tatcaatgttcccgaaaactttcggaaaatCTGAACGGCGCACGTGTCTT

>A05F__commonRT__Read051__boundary_10k_051_chr2:12000051-12010051_p0091__A12R
ACGTCCGCCGCATCTACGAGcatcaacgccacgatcagctACGGTCCACGTCCCACGACGaatcgcggtc
gaacttttttaggccatcactttttctaggCTGAACGGCGCACGTGTCTT

>A05F__commonRT__Read051__boundary_10k_051_chr2:12000051-12010051_p0092__A12R
ACGTCCGCCGCATCTACGAGcatcaacgccacgatcagctACGGTCCACGTCCCACGACGgccatggcct
aactttctcagtggatggcctagaattttgCTGAACGGCGCACGTGTCTT

>A05F__commonRT__Read051__boundary_10k_051_chr2:12000051-12010051_p0093__A12R
ACGTCCGCCGCATCTACGAGcatcaacgccacgatcagctACGGTCCACGTCCCACGACGttttgcacat
ttttcagttcactttcgctgcaaaaaaataCTGAACGGCGCACGTGTCTT

>A05F__commonRT__Read051__boundary_10k_051_chr2:12000051-12010051_p0094__A12R
ACGTCCGCCGCATCTACGAGcatcaacgccacgatcagctACGGTCCACGTCCCACGACGatgcattcaa
aatgagcaagagcgaacattaataacaaagCTGAACGGCGCACGTGTCTT

>A05F__commonRT__Read051__boundary_10k_051_chr2:12000051-12010051_p0095__A12R
ACGTCCGCCGCATCTACGAGcatcaacgccacgatcagctACGGTCCACGTCCCACGACGgttattgatt
gcctaggtcttacaacttttgaaaaactttCTGAACGGCGCACGTGTCTT

>A05F__commonRT__Read051__boundary_10k_051_chr2:12000051-12010051_p0096__A12R
ACGTCCGCCGCATCTACGAGcatcaacgccacgatcagctACGGTCCACGTCCCACGACGtgggttcaaa
aaagttaggccacttgaagaagaatagtggCTGAACGGCGCACGTGTCTT

>A05F__commonRT__Read051__boundary_10k_051_chr2:12000051-12010051_p0097__A12R
ACGTCCGCCGCATCTACGAGcatcaacgccacgatcagctACGGTCCACGTCCCACGACGaaaaaagtta
ggccaccacatagaaaacagctggtggcctCTGAACGGCGCACGTGTCTT

>A05F__commonRT__Read051__boundary_10k_051_chr2:12000051-12010051_p0098__A12R
ACGTCCGCCGCATCTACGAGcatcaacgccacgatcagctACGGTCCACGTCCCACGACGaatgacctag
gtctcaaaaaagttaggtcatgtgaaaaaaCTGAACGGCGCACGTGTCTT

>A05F__commonRT__Read051__boundary_10k_051_chr2:12000051-12010051_p0099__A12R
ACGTCCGCCGCATCTACGAGcatcaacgccacgatcagctACGGTCCACGTCCCACGACGtcaagtggcc
tgggaagagttaggccactagaagaggagaCTGAACGGCGCACGTGTCTT

>A05F__commonRT__Read051__boundary_10k_051_chr2:12000051-12010051_p0100__A12R
ACGTCCGCCGCATCTACGAGcatcaacgccacgatcagctACGGTCCACGTCCCACGACGagttaggcca
ctagaatataagtagtggcctaggtctctcCTGAACGGCGCACGTGTCTT

>A05F__commonRT__Read052__boundary_10k_052_chr2:12010052-12020052_p0001__A12R
ACGTCCGCCGCATCTACGAGcatcaacgccacgatcagctGGTGTAGTTCTCCGATTGCGtctcatggct
cttccgtcaaaaagccaattttttttgaaaCTGAACGGCGCACGTGTCTT

>A05F__commonRT__Read052__boundary_10k_052_chr2:12010052-12020052_p0002__A12R
ACGTCCGCCGCATCTACGAGcatcaacgccacgatcagctGGTGTAGTTCTCCGATTGCGgacaagatgt
ctcatttctgctcgagtcgccgcccgtcttCTGAACGGCGCACGTGTCTT

>A05F__commonRT__Read052__boundary_10k_052_chr2:12010052-12020052_p0003__A12R
ACGTCCGCCGCATCTACGAGcatcaacgccacgatcagctGGTGTAGTTCTCCGATTGCGcttcttggtt
atgacccccttctgctccggctccgactccCTGAACGGCGCACGTGTCTT

>A05F__commonRT__Read052__boundary_10k_052_chr2:12010052-12020052_p0004__A12R
ACGTCCGCCGCATCTACGAGcatcaacgccacgatcagctGGTGTAGTTCTCCGATTGCGgacatacata
cacagatgctaataaaaccttcatgaaattCTGAACGGCGCACGTGTCTT

>A05F__commonRT__Read052__boundary_10k_052_chr2:12010052-12020052_p0005__A12R
ACGTCCGCCGCATCTACGAGcatcaacgccacgatcagctGGTGTAGTTCTCCGATTGCGgatcaaactt
tttaattgttagcctgacctagattttcaaCTGAACGGCGCACGTGTCTT

>A05F__commonRT__Read052__boundary_10k_052_chr2:12010052-12020052_p0006__A12R
ACGTCCGCCGCATCTACGAGcatcaacgccacgatcagctGGTGTAGTTCTCCGATTGCGttgctctttt
tttgccaaagagttttagagaaaaaacaagCTGAACGGCGCACGTGTCTT

>A05F__commonRT__Read052__boundary_10k_052_chr2:12010052-12020052_p0007__A12R
ACGTCCGCCGCATCTACGAGcatcaacgccacgatcagctGGTGTAGTTCTCCGATTGCGgagaaaatcg
gaatattgagccggaaattgacacctacatCTGAACGGCGCACGTGTCTT

>A05F__commonRT__Read052__boundary_10k_052_chr2:12010052-12020052_p0008__A12R
ACGTCCGCCGCATCTACGAGcatcaacgccacgatcagctGGTGTAGTTCTCCGATTGCGcgacttaact
cttgcaaaaagaaaaataaatgaggaaatgCTGAACGGCGCACGTGTCTT

>A05F__commonRT__Read052__boundary_10k_052_chr2:12010052-12020052_p0009__A12R
ACGTCCGCCGCATCTACGAGcatcaacgccacgatcagctGGTGTAGTTCTCCGATTGCGggcctaactt
ttgcaagctaggccattagtgtaaaaaatgCTGAACGGCGCACGTGTCTT

>A05F__commonRT__Read052__boundary_10k_052_chr2:12010052-12020052_p0010__A12R
ACGTCCGCCGCATCTACGAGcatcaacgccacgatcagctGGTGTAGTTCTCCGATTGCGgcccaacttt
tgcaagttaggccatgaaatacgatgtgatCTGAACGGCGCACGTGTCTT

>A05F__commonRT__Read052__boundary_10k_052_chr2:12010052-12020052_p0011__A12R
ACGTCCGCCGCATCTACGAGcatcaacgccacgatcagctGGTGTAGTTCTCCGATTGCGgacaggaaat
gtgcagaatttcacataaaacgatacatggCTGAACGGCGCACGTGTCTT

>A05F__commonRT__Read052__boundary_10k_052_chr2:12010052-12020052_p0012__A12R
ACGTCCGCCGCATCTACGAGcatcaacgccacgatcagctGGTGTAGTTCTCCGATTGCGatttgtagtt
tgtgatgctccaacaaaaaatgcacaatttCTGAACGGCGCACGTGTCTT

>A05F__commonRT__Read052__boundary_10k_052_chr2:12010052-12020052_p0013__A12R
ACGTCCGCCGCATCTACGAGcatcaacgccacgatcagctGGTGTAGTTCTCCGATTGCGtttgcaagta
agagaaatatgacttcatcggaaaaaggctCTGAACGGCGCACGTGTCTT

>A05F__commonRT__Read052__boundary_10k_052_chr2:12010052-12020052_p0014__A12R
ACGTCCGCCGCATCTACGAGcatcaacgccacgatcagctGGTGTAGTTCTCCGATTGCGcatttatttt
tgctcgaatttgagaacttgaaaagctgaaCTGAACGGCGCACGTGTCTT

>A05F__commonRT__Read052__boundary_10k_052_chr2:12010052-12020052_p0015__A12R
ACGTCCGCCGCATCTACGAGcatcaacgccacgatcagctGGTGTAGTTCTCCGATTGCGcacaagttgc
aaaacaatggcctaactttcacaacaaatgCTGAACGGCGCACGTGTCTT

>A05F__commonRT__Read052__boundary_10k_052_chr2:12010052-12020052_p0016__A12R
ACGTCCGCCGCATCTACGAGcatcaacgccacgatcagctGGTGTAGTTCTCCGATTGCGtcaagtggcc
gaacgttgctggaattcaaaaatcaaagaaCTGAACGGCGCACGTGTCTT

>A05F__commonRT__Read052__boundary_10k_052_chr2:12010052-12020052_p0017__A12R
ACGTCCGCCGCATCTACGAGcatcaacgccacgatcagctGGTGTAGTTCTCCGATTGCGctaacttttc
caaattacctaattttttcaagtggcctaaCTGAACGGCGCACGTGTCTT

>A05F__commonRT__Read052__boundary_10k_052_chr2:12010052-12020052_p0018__A12R
ACGTCCGCCGCATCTACGAGcatcaacgccacgatcagctGGTGTAGTTCTCCGATTGCGacaggaagcc
taactttaatagtttgcctaacttttacagCTGAACGGCGCACGTGTCTT

>A05F__commonRT__Read052__boundary_10k_052_chr2:12010052-12020052_p0019__A12R
ACGTCCGCCGCATCTACGAGcatcaacgccacgatcagctGGTGTAGTTCTCCGATTGCGttttccaaat
ggcctaacttttacaggtggcctaacattcCTGAACGGCGCACGTGTCTT

>A05F__commonRT__Read052__boundary_10k_052_chr2:12010052-12020052_p0020__A12R
ACGTCCGCCGCATCTACGAGcatcaacgccacgatcagctGGTGTAGTTCTCCGATTGCGggcctaactt
ttacagatggtctaacttttacagatggccCTGAACGGCGCACGTGTCTT

>A05F__commonRT__Read052__boundary_10k_052_chr2:12010052-12020052_p0021__A12R
ACGTCCGCCGCATCTACGAGcatcaacgccacgatcagctGGTGTAGTTCTCCGATTGCGagaaagtcta
acttttgcagatgacctaacttttacagatCTGAACGGCGCACGTGTCTT

>A05F__commonRT__Read052__boundary_10k_052_chr2:12010052-12020052_p0022__A12R
ACGTCCGCCGCATCTACGAGcatcaacgccacgatcagctGGTGTAGTTCTCCGATTGCGttacagagat
cctaacttttacagacggcctaacttttacCTGAACGGCGCACGTGTCTT

>A05F__commonRT__Read052__boundary_10k_052_chr2:12010052-12020052_p0023__A12R
ACGTCCGCCGCATCTACGAGcatcaacgccacgatcagctGGTGTAGTTCTCCGATTGCGacattcacag
gaagcctaacttttataggtggcctaacttCTGAACGGCGCACGTGTCTT

>A05F__commonRT__Read052__boundary_10k_052_chr2:12010052-12020052_p0024__A12R
ACGTCCGCCGCATCTACGAGcatcaacgccacgatcagctGGTGTAGTTCTCCGATTGCGtttttcgtcg
aaaactcggaaattgaacttcggaatgtggCTGAACGGCGCACGTGTCTT

>A05F__commonRT__Read052__boundary_10k_052_chr2:12010052-12020052_p0025__A12R
ACGTCCGCCGCATCTACGAGcatcaacgccacgatcagctGGTGTAGTTCTCCGATTGCGgagagagacc
actagtgcaacaagatttttttttgttgaaCTGAACGGCGCACGTGTCTT

>A05F__commonRT__Read052__boundary_10k_052_chr2:12010052-12020052_p0026__A12R
ACGTCCGCCGCATCTACGAGcatcaacgccacgatcagctGGTGTAGTTCTCCGATTGCGgagaagagag
aagaagtgacaactaactatgtttttttttCTGAACGGCGCACGTGTCTT

>A05F__commonRT__Read052__boundary_10k_052_chr2:12010052-12020052_p0027__A12R
ACGTCCGCCGCATCTACGAGcatcaacgccacgatcagctGGTGTAGTTCTCCGATTGCGtgtatttggg
ggtcccccaacaactgctccggcagctggcCTGAACGGCGCACGTGTCTT

>A05F__commonRT__Read052__boundary_10k_052_chr2:12010052-12020052_p0028__A12R
ACGTCCGCCGCATCTACGAGcatcaacgccacgatcagctGGTGTAGTTCTCCGATTGCGctaaacaggt
atatgttaggtatgttaggaattctgaaatCTGAACGGCGCACGTGTCTT

>A05F__commonRT__Read052__boundary_10k_052_chr2:12010052-12020052_p0029__A12R
ACGTCCGCCGCATCTACGAGcatcaacgccacgatcagctGGTGTAGTTCTCCGATTGCGttccggtggg
ctccgggtgctggaattggagaggaaaattCTGAACGGCGCACGTGTCTT

>A05F__commonRT__Read052__boundary_10k_052_chr2:12010052-12020052_p0030__A12R
ACGTCCGCCGCATCTACGAGcatcaacgccacgatcagctGGTGTAGTTCTCCGATTGCGggcgttgacg
acgaattagtggagaacacggtggagaatgCTGAACGGCGCACGTGTCTT

>A05F__commonRT__Read052__boundary_10k_052_chr2:12010052-12020052_p0031__A12R
ACGTCCGCCGCATCTACGAGcatcaacgccacgatcagctGGTGTAGTTCTCCGATTGCGtggctggctc
gtggagaatgtttcacgtaaagtgttgcagCTGAACGGCGCACGTGTCTT

>A05F__commonRT__Read052__boundary_10k_052_chr2:12010052-12020052_p0032__A12R
ACGTCCGCCGCATCTACGAGcatcaacgccacgatcagctGGTGTAGTTCTCCGATTGCGcgtgggaatt
gagattttcttgattgggaactgtgccacgCTGAACGGCGCACGTGTCTT

>A05F__commonRT__Read052__boundary_10k_052_chr2:12010052-12020052_p0033__A12R
ACGTCCGCCGCATCTACGAGcatcaacgccacgatcagctGGTGTAGTTCTCCGATTGCGgcagaacagc
attttatgaactctaaaaaattgtcagtttCTGAACGGCGCACGTGTCTT

>A05F__commonRT__Read052__boundary_10k_052_chr2:12010052-12020052_p0034__A12R
ACGTCCGCCGCATCTACGAGcatcaacgccacgatcagctGGTGTAGTTCTCCGATTGCGcaaaaattct
gtaaaatcgggagttggtatttttccaaaaCTGAACGGCGCACGTGTCTT

>A05F__commonRT__Read052__boundary_10k_052_chr2:12010052-12020052_p0035__A12R
ACGTCCGCCGCATCTACGAGcatcaacgccacgatcagctGGTGTAGTTCTCCGATTGCGcgtctgtcaa
tcttttcaaaggaaaaagtgggattgatgaCTGAACGGCGCACGTGTCTT

>A05F__commonRT__Read052__boundary_10k_052_chr2:12010052-12020052_p0036__A12R
ACGTCCGCCGCATCTACGAGcatcaacgccacgatcagctGGTGTAGTTCTCCGATTGCGaaatttggag
acggaagttgaggaaaattgaaaatttgatCTGAACGGCGCACGTGTCTT

>A05F__commonRT__Read052__boundary_10k_052_chr2:12010052-12020052_p0037__A12R
ACGTCCGCCGCATCTACGAGcatcaacgccacgatcagctGGTGTAGTTCTCCGATTGCGccagaagttt
cttgtctgcaaatttgaaatttaactagatCTGAACGGCGCACGTGTCTT

>A05F__commonRT__Read052__boundary_10k_052_chr2:12010052-12020052_p0038__A12R
ACGTCCGCCGCATCTACGAGcatcaacgccacgatcagctGGTGTAGTTCTCCGATTGCGgacattttgt
gcacgttaacctgaaaaaactcaacattatCTGAACGGCGCACGTGTCTT

>A05F__commonRT__Read052__boundary_10k_052_chr2:12010052-12020052_p0039__A12R
ACGTCCGCCGCATCTACGAGcatcaacgccacgatcagctGGTGTAGTTCTCCGATTGCGaatttgttga
tgtactgttaaacattctgcatttgtcaagCTGAACGGCGCACGTGTCTT

>A05F__commonRT__Read052__boundary_10k_052_chr2:12010052-12020052_p0040__A12R
ACGTCCGCCGCATCTACGAGcatcaacgccacgatcagctGGTGTAGTTCTCCGATTGCGctcaaaatgt
aacatattctacctgctgctgttgtggtggCTGAACGGCGCACGTGTCTT

>A05F__commonRT__Read052__boundary_10k_052_chr2:12010052-12020052_p0041__A12R
ACGTCCGCCGCATCTACGAGcatcaacgccacgatcagctGGTGTAGTTCTCCGATTGCGgcatcatgtt
ttattttggaagttttatgcaattttgtggCTGAACGGCGCACGTGTCTT

>A05F__commonRT__Read052__boundary_10k_052_chr2:12010052-12020052_p0042__A12R
ACGTCCGCCGCATCTACGAGcatcaacgccacgatcagctGGTGTAGTTCTCCGATTGCGgaacactatt
tcattggtgtgtcttgaaactaaattattcCTGAACGGCGCACGTGTCTT

>A05F__commonRT__Read052__boundary_10k_052_chr2:12010052-12020052_p0043__A12R
ACGTCCGCCGCATCTACGAGcatcaacgccacgatcagctGGTGTAGTTCTCCGATTGCGcgaaaaactg
gaactgaaaatttatggcagaatttttttcCTGAACGGCGCACGTGTCTT

>A05F__commonRT__Read052__boundary_10k_052_chr2:12010052-12020052_p0044__A12R
ACGTCCGCCGCATCTACGAGcatcaacgccacgatcagctGGTGTAGTTCTCCGATTGCGcattgaattt
gggtaaagttgctgaaattttggaaattacCTGAACGGCGCACGTGTCTT

>A05F__commonRT__Read052__boundary_10k_052_chr2:12010052-12020052_p0045__A12R
ACGTCCGCCGCATCTACGAGcatcaacgccacgatcagctGGTGTAGTTCTCCGATTGCGatgaggatgc
acttctggtgaaacggtcggatggaggaacCTGAACGGCGCACGTGTCTT

>A05F__commonRT__Read052__boundary_10k_052_chr2:12010052-12020052_p0046__A12R
ACGTCCGCCGCATCTACGAGcatcaacgccacgatcagctGGTGTAGTTCTCCGATTGCGactacggctc
cacccccattagctccgccccgtcttggtgCTGAACGGCGCACGTGTCTT

>A05F__commonRT__Read052__boundary_10k_052_chr2:12010052-12020052_p0047__A12R
ACGTCCGCCGCATCTACGAGcatcaacgccacgatcagctGGTGTAGTTCTCCGATTGCGttttaaaacc
gctcacctcaattgtccatcgggacccacaCTGAACGGCGCACGTGTCTT

>A05F__commonRT__Read052__boundary_10k_052_chr2:12010052-12020052_p0048__A12R
ACGTCCGCCGCATCTACGAGcatcaacgccacgatcagctGGTGTAGTTCTCCGATTGCGgtcgtttttt
aggggaaaaaaatggtatttcacattgaaaCTGAACGGCGCACGTGTCTT

>A05F__commonRT__Read052__boundary_10k_052_chr2:12010052-12020052_p0049__A12R
ACGTCCGCCGCATCTACGAGcatcaacgccacgatcagctGGTGTAGTTCTCCGATTGCGcgatttacgg
attttttttcgagcatgaaagcatttaaaaCTGAACGGCGCACGTGTCTT

>A05F__commonRT__Read052__boundary_10k_052_chr2:12010052-12020052_p0050__A12R
ACGTCCGCCGCATCTACGAGcatcaacgccacgatcagctGGTGTAGTTCTCCGATTGCGcaggacgcct
acgtaagaaaatgaactctttaaaaaatatCTGAACGGCGCACGTGTCTT

>A05F__commonRT__Read052__boundary_10k_052_chr2:12010052-12020052_p0051__A12R
ACGTCCGCCGCATCTACGAGcatcaacgccacgatcagctGGTGTAGTTCTCCGATTGCGgaagtttttt
tcttttgaattggtgtctaggagatcatcaCTGAACGGCGCACGTGTCTT

>A05F__commonRT__Read052__boundary_10k_052_chr2:12010052-12020052_p0052__A12R
ACGTCCGCCGCATCTACGAGcatcaacgccacgatcagctGGTGTAGTTCTCCGATTGCGgtcctttgca
aaattgtgactttgccatgtttaatttataCTGAACGGCGCACGTGTCTT

>A05F__commonRT__Read052__boundary_10k_052_chr2:12010052-12020052_p0053__A12R
ACGTCCGCCGCATCTACGAGcatcaacgccacgatcagctGGTGTAGTTCTCCGATTGCGctttggaatt
gctagggatttagtcttattgtttatgaaaCTGAACGGCGCACGTGTCTT

>A05F__commonRT__Read052__boundary_10k_052_chr2:12010052-12020052_p0054__A12R
ACGTCCGCCGCATCTACGAGcatcaacgccacgatcagctGGTGTAGTTCTCCGATTGCGcactgaagct
taatctatgctattagtgaaagagaattaaCTGAACGGCGCACGTGTCTT

>A05F__commonRT__Read052__boundary_10k_052_chr2:12010052-12020052_p0055__A12R
ACGTCCGCCGCATCTACGAGcatcaacgccacgatcagctGGTGTAGTTCTCCGATTGCGatgctgtttg
aatttacgaaaaactgtgaagtttcaggaaCTGAACGGCGCACGTGTCTT

>A05F__commonRT__Read052__boundary_10k_052_chr2:12010052-12020052_p0056__A12R
ACGTCCGCCGCATCTACGAGcatcaacgccacgatcagctGGTGTAGTTCTCCGATTGCGgacctagtac
taataggaaaatatctaaaaacaatggaagCTGAACGGCGCACGTGTCTT

>A05F__commonRT__Read052__boundary_10k_052_chr2:12010052-12020052_p0057__A12R
ACGTCCGCCGCATCTACGAGcatcaacgccacgatcagctGGTGTAGTTCTCCGATTGCGcagaaggata
tccggttctggaaatccgtttttttttcaaCTGAACGGCGCACGTGTCTT

>A05F__commonRT__Read052__boundary_10k_052_chr2:12010052-12020052_p0058__A12R
ACGTCCGCCGCATCTACGAGcatcaacgccacgatcagctGGTGTAGTTCTCCGATTGCGctaggtaaga
atttatatataccaacagttgatcaaaagcCTGAACGGCGCACGTGTCTT

>A05F__commonRT__Read052__boundary_10k_052_chr2:12010052-12020052_p0059__A12R
ACGTCCGCCGCATCTACGAGcatcaacgccacgatcagctGGTGTAGTTCTCCGATTGCGggaagtctta
aaaagtatcgaaatctgaattttataccgaCTGAACGGCGCACGTGTCTT

>A05F__commonRT__Read052__boundary_10k_052_chr2:12010052-12020052_p0060__A12R
ACGTCCGCCGCATCTACGAGcatcaacgccacgatcagctGGTGTAGTTCTCCGATTGCGttgaaagttg
ttccgggattcccccttgggaaggtggtggCTGAACGGCGCACGTGTCTT

>A05F__commonRT__Read052__boundary_10k_052_chr2:12010052-12020052_p0061__A12R
ACGTCCGCCGCATCTACGAGcatcaacgccacgatcagctGGTGTAGTTCTCCGATTGCGcggcgtctga
aattaacaaaaaatatctacaaagaataagCTGAACGGCGCACGTGTCTT

>A05F__commonRT__Read052__boundary_10k_052_chr2:12010052-12020052_p0062__A12R
ACGTCCGCCGCATCTACGAGcatcaacgccacgatcagctGGTGTAGTTCTCCGATTGCGacttttccag
attctattgagcatttggagcactgactcgCTGAACGGCGCACGTGTCTT

>A05F__commonRT__Read052__boundary_10k_052_chr2:12010052-12020052_p0063__A12R
ACGTCCGCCGCATCTACGAGcatcaacgccacgatcagctGGTGTAGTTCTCCGATTGCGcgtgaagttt
gtaaaatcatccaacaactctttaagaaaaCTGAACGGCGCACGTGTCTT

>A05F__commonRT__Read052__boundary_10k_052_chr2:12010052-12020052_p0064__A12R
ACGTCCGCCGCATCTACGAGcatcaacgccacgatcagctGGTGTAGTTCTCCGATTGCGgctgacgtaa
cttttttttgggcaaacaattcccgcatttCTGAACGGCGCACGTGTCTT

>A05F__commonRT__Read052__boundary_10k_052_chr2:12010052-12020052_p0065__A12R
ACGTCCGCCGCATCTACGAGcatcaacgccacgatcagctGGTGTAGTTCTCCGATTGCGactgttagtt
tgagcaaaagtttcacgtggtggtgtcagaCTGAACGGCGCACGTGTCTT

>A05F__commonRT__Read052__boundary_10k_052_chr2:12010052-12020052_p0066__A12R
ACGTCCGCCGCATCTACGAGcatcaacgccacgatcagctGGTGTAGTTCTCCGATTGCGtaggagggcg
acaacacgcgctaatcggcaaactgccggtCTGAACGGCGCACGTGTCTT

>A05F__commonRT__Read052__boundary_10k_052_chr2:12010052-12020052_p0067__A12R
ACGTCCGCCGCATCTACGAGcatcaacgccacgatcagctGGTGTAGTTCTCCGATTGCGgaggcatttt
tctgaatgcaacatgaaaaatacgtacgtaCTGAACGGCGCACGTGTCTT

>A05F__commonRT__Read052__boundary_10k_052_chr2:12010052-12020052_p0068__A12R
ACGTCCGCCGCATCTACGAGcatcaacgccacgatcagctGGTGTAGTTCTCCGATTGCGctaaaagcaa
cacacttttccaagttgttatgaaaacaaaCTGAACGGCGCACGTGTCTT

>A05F__commonRT__Read052__boundary_10k_052_chr2:12010052-12020052_p0069__A12R
ACGTCCGCCGCATCTACGAGcatcaacgccacgatcagctGGTGTAGTTCTCCGATTGCGcgtagactaa
tatttcacatagttcctaaaaacgttgtttCTGAACGGCGCACGTGTCTT

>A05F__commonRT__Read052__boundary_10k_052_chr2:12010052-12020052_p0070__A12R
ACGTCCGCCGCATCTACGAGcatcaacgccacgatcagctGGTGTAGTTCTCCGATTGCGccccattagg
taactagttttttaaactttcagtttagatCTGAACGGCGCACGTGTCTT

>A05F__commonRT__Read052__boundary_10k_052_chr2:12010052-12020052_p0071__A12R
ACGTCCGCCGCATCTACGAGcatcaacgccacgatcagctGGTGTAGTTCTCCGATTGCGaggccagcgt
ttttctaagccacataattttttttttcaaCTGAACGGCGCACGTGTCTT

>A05F__commonRT__Read052__boundary_10k_052_chr2:12010052-12020052_p0072__A12R
ACGTCCGCCGCATCTACGAGcatcaacgccacgatcagctGGTGTAGTTCTCCGATTGCGatttaattat
tcgtggcccgcgaagactatttttaaaaaaCTGAACGGCGCACGTGTCTT

>A05F__commonRT__Read052__boundary_10k_052_chr2:12010052-12020052_p0073__A12R
ACGTCCGCCGCATCTACGAGcatcaacgccacgatcagctGGTGTAGTTCTCCGATTGCGcgaaaatatt
gcagacgtctagaaattatacattcggtatCTGAACGGCGCACGTGTCTT

>A05F__commonRT__Read052__boundary_10k_052_chr2:12010052-12020052_p0074__A12R
ACGTCCGCCGCATCTACGAGcatcaacgccacgatcagctGGTGTAGTTCTCCGATTGCGgccacctaaa
tataaatggcaaataatgttgaaaatttggCTGAACGGCGCACGTGTCTT

>A05F__commonRT__Read052__boundary_10k_052_chr2:12010052-12020052_p0075__A12R
ACGTCCGCCGCATCTACGAGcatcaacgccacgatcagctGGTGTAGTTCTCCGATTGCGaatagacgga
aaaaatttcgatgaccgagtctttttctcgCTGAACGGCGCACGTGTCTT

>A05F__commonRT__Read052__boundary_10k_052_chr2:12010052-12020052_p0076__A12R
ACGTCCGCCGCATCTACGAGcatcaacgccacgatcagctGGTGTAGTTCTCCGATTGCGatgatccttt
caccagatgttatggaaaattgaaagaaaaCTGAACGGCGCACGTGTCTT

>A05F__commonRT__Read052__boundary_10k_052_chr2:12010052-12020052_p0077__A12R
ACGTCCGCCGCATCTACGAGcatcaacgccacgatcagctGGTGTAGTTCTCCGATTGCGgcagtttgga
attacagaggaattacagagaataatatttCTGAACGGCGCACGTGTCTT

>A05F__commonRT__Read052__boundary_10k_052_chr2:12010052-12020052_p0078__A12R
ACGTCCGCCGCATCTACGAGcatcaacgccacgatcagctGGTGTAGTTCTCCGATTGCGtactaaacac
gcccacgcagattgttaagctccaccaattCTGAACGGCGCACGTGTCTT

>A05F__commonRT__Read052__boundary_10k_052_chr2:12010052-12020052_p0079__A12R
ACGTCCGCCGCATCTACGAGcatcaacgccacgatcagctGGTGTAGTTCTCCGATTGCGggtggaattt
atgtgggaaaaattgaagattcttgaaaatCTGAACGGCGCACGTGTCTT

>A05F__commonRT__Read052__boundary_10k_052_chr2:12010052-12020052_p0080__A12R
ACGTCCGCCGCATCTACGAGcatcaacgccacgatcagctGGTGTAGTTCTCCGATTGCGcccgttccta
cttcaaaatatgttttttaccctatttttaCTGAACGGCGCACGTGTCTT

>A05F__commonRT__Read052__boundary_10k_052_chr2:12010052-12020052_p0081__A12R
ACGTCCGCCGCATCTACGAGcatcaacgccacgatcagctGGTGTAGTTCTCCGATTGCGctcaatcaag
cggagcaatgaggaagaagaagaagctccaCTGAACGGCGCACGTGTCTT

>A05F__commonRT__Read052__boundary_10k_052_chr2:12010052-12020052_p0082__A12R
ACGTCCGCCGCATCTACGAGcatcaacgccacgatcagctGGTGTAGTTCTCCGATTGCGaaaactatcc
aactcctccaaaaaagatgatcaaattgagCTGAACGGCGCACGTGTCTT

>A05F__commonRT__Read052__boundary_10k_052_chr2:12010052-12020052_p0083__A12R
ACGTCCGCCGCATCTACGAGcatcaacgccacgatcagctGGTGTAGTTCTCCGATTGCGccaaaatgtt
cattttattccgatcgaatgtagttttcttCTGAACGGCGCACGTGTCTT

>A05F__commonRT__Read052__boundary_10k_052_chr2:12010052-12020052_p0084__A12R
ACGTCCGCCGCATCTACGAGcatcaacgccacgatcagctGGTGTAGTTCTCCGATTGCGtttttggata
cattgacccgaaacttcaaaaaaaatcgtcCTGAACGGCGCACGTGTCTT

>A05F__commonRT__Read052__boundary_10k_052_chr2:12010052-12020052_p0085__A12R
ACGTCCGCCGCATCTACGAGcatcaacgccacgatcagctGGTGTAGTTCTCCGATTGCGgaaaattttg
gcgaaaaccaccatccttacaaatttttaaCTGAACGGCGCACGTGTCTT

>A05F__commonRT__Read052__boundary_10k_052_chr2:12010052-12020052_p0086__A12R
ACGTCCGCCGCATCTACGAGcatcaacgccacgatcagctGGTGTAGTTCTCCGATTGCGctcaaaagct
ttggcccggaattcaaaatttatattttctCTGAACGGCGCACGTGTCTT

>A05F__commonRT__Read052__boundary_10k_052_chr2:12010052-12020052_p0087__A12R
ACGTCCGCCGCATCTACGAGcatcaacgccacgatcagctGGTGTAGTTCTCCGATTGCGggcaggaatt
tcgaatttaaactttatggaaatgtaattgCTGAACGGCGCACGTGTCTT

>A05F__commonRT__Read052__boundary_10k_052_chr2:12010052-12020052_p0088__A12R
ACGTCCGCCGCATCTACGAGcatcaacgccacgatcagctGGTGTAGTTCTCCGATTGCGcaggcgggtt
ttttttcagaccaatataaattttagaaatCTGAACGGCGCACGTGTCTT

>A05F__commonRT__Read052__boundary_10k_052_chr2:12010052-12020052_p0089__A12R
ACGTCCGCCGCATCTACGAGcatcaacgccacgatcagctGGTGTAGTTCTCCGATTGCGttcaatagga
aattttatttctgtgacgtcttcttcatgtCTGAACGGCGCACGTGTCTT

>A05F__commonRT__Read052__boundary_10k_052_chr2:12010052-12020052_p0090__A12R
ACGTCCGCCGCATCTACGAGcatcaacgccacgatcagctGGTGTAGTTCTCCGATTGCGaaactgaaga
caaaagacgtatgtcaatttgtcatttctgCTGAACGGCGCACGTGTCTT

>A05F__commonRT__Read052__boundary_10k_052_chr2:12010052-12020052_p0091__A12R
ACGTCCGCCGCATCTACGAGcatcaacgccacgatcagctGGTGTAGTTCTCCGATTGCGgatttgttgg
gaaaaagttgtaactcgctttttcaaaaaaCTGAACGGCGCACGTGTCTT

>A05F__commonRT__Read052__boundary_10k_052_chr2:12010052-12020052_p0092__A12R
ACGTCCGCCGCATCTACGAGcatcaacgccacgatcagctGGTGTAGTTCTCCGATTGCGagttgggtac
gacgaaaaaaataatgatagggagattagaCTGAACGGCGCACGTGTCTT

>A05F__commonRT__Read052__boundary_10k_052_chr2:12010052-12020052_p0093__A12R
ACGTCCGCCGCATCTACGAGcatcaacgccacgatcagctGGTGTAGTTCTCCGATTGCGcttctgcttc
tgacaatcaaacagagaaaaaaagagaaaaCTGAACGGCGCACGTGTCTT

>A05F__commonRT__Read052__boundary_10k_052_chr2:12010052-12020052_p0094__A12R
ACGTCCGCCGCATCTACGAGcatcaacgccacgatcagctGGTGTAGTTCTCCGATTGCGctcacacaaa
taagttttttagaaaccaaaagccaactatCTGAACGGCGCACGTGTCTT

>A05F__commonRT__Read052__boundary_10k_052_chr2:12010052-12020052_p0095__A12R
ACGTCCGCCGCATCTACGAGcatcaacgccacgatcagctGGTGTAGTTCTCCGATTGCGctaatccatt
cacactttgatgttatatgtctataaccttCTGAACGGCGCACGTGTCTT

>A05F__commonRT__Read052__boundary_10k_052_chr2:12010052-12020052_p0096__A12R
ACGTCCGCCGCATCTACGAGcatcaacgccacgatcagctGGTGTAGTTCTCCGATTGCGctctcttata
aaggtgtcgttcaaaattcaaacatctaaaCTGAACGGCGCACGTGTCTT

>A05F__commonRT__Read052__boundary_10k_052_chr2:12010052-12020052_p0097__A12R
ACGTCCGCCGCATCTACGAGcatcaacgccacgatcagctGGTGTAGTTCTCCGATTGCGgataggctca
aaataaatttgaagcatttttgatccgattCTGAACGGCGCACGTGTCTT

>A05F__commonRT__Read052__boundary_10k_052_chr2:12010052-12020052_p0098__A12R
ACGTCCGCCGCATCTACGAGcatcaacgccacgatcagctGGTGTAGTTCTCCGATTGCGgaagggaaga
gtcatcgaattaatgaatatttttttagcaCTGAACGGCGCACGTGTCTT

>A05F__commonRT__Read052__boundary_10k_052_chr2:12010052-12020052_p0099__A12R
ACGTCCGCCGCATCTACGAGcatcaacgccacgatcagctGGTGTAGTTCTCCGATTGCGtttagaaaat
ttgtagctagtcacgcatataatgtagcttCTGAACGGCGCACGTGTCTT

>A05F__commonRT__Read052__boundary_10k_052_chr2:12010052-12020052_p0100__A12R
ACGTCCGCCGCATCTACGAGcatcaacgccacgatcagctGGTGTAGTTCTCCGATTGCGgaatattgaa
aaatgaactcaagacgagcgaaaaaaaactCTGAACGGCGCACGTGTCTT

>A05F__commonRT__Read053B188__boundary_10k_053_chr2:12020053-12030053_p0001__A12R
ACGTCCGCCGCATCTACGAGcatcaacgccacgatcagctACGACATGTTGCGACTGTCGcatgcacgca
caatgagtacgaacttcagtcctcatggctCTGAACGGCGCACGTGTCTT

>A05F__commonRT__Read053B188__boundary_10k_053_chr2:12020053-12030053_p0002__A12R
ACGTCCGCCGCATCTACGAGcatcaacgccacgatcagctACGACATGTTGCGACTGTCGcttgccaaga
tgctcattggagcataatttaattctgttaCTGAACGGCGCACGTGTCTT

>A05F__commonRT__Read053B188__boundary_10k_053_chr2:12020053-12030053_p0003__A12R
ACGTCCGCCGCATCTACGAGcatcaacgccacgatcagctACGACATGTTGCGACTGTCGcatgaaaaaa
gagaggaaaaatgacgagaagctcatttttCTGAACGGCGCACGTGTCTT

>A05F__commonRT__Read053B188__boundary_10k_053_chr2:12020053-12030053_p0004__A12R
ACGTCCGCCGCATCTACGAGcatcaacgccacgatcagctACGACATGTTGCGACTGTCGcaaattttct
aaagctacaagagactgaaacattccatttCTGAACGGCGCACGTGTCTT

>A05F__commonRT__Read053B188__boundary_10k_053_chr2:12020053-12030053_p0005__A12R
ACGTCCGCCGCATCTACGAGcatcaacgccacgatcagctACGACATGTTGCGACTGTCGccacccctga
ctccaagtttcctttttttttcaagaaaacCTGAACGGCGCACGTGTCTT

>A05F__commonRT__Read053B188__boundary_10k_053_chr2:12020053-12030053_p0006__A12R
ACGTCCGCCGCATCTACGAGcatcaacgccacgatcagctACGACATGTTGCGACTGTCGaaaaattttt
aaatctaaactccaagcaggggtgggcggcCTGAACGGCGCACGTGTCTT

>A05F__commonRT__Read053B188__boundary_10k_053_chr2:12020053-12030053_p0007__A12R
ACGTCCGCCGCATCTACGAGcatcaacgccacgatcagctACGACATGTTGCGACTGTCGcatcttttgt
gagcgtggtattaaaaaaataaagcagaatCTGAACGGCGCACGTGTCTT

>A05F__commonRT__Read053B188__boundary_10k_053_chr2:12020053-12030053_p0008__A12R
ACGTCCGCCGCATCTACGAGcatcaacgccacgatcagctACGACATGTTGCGACTGTCGcgtcaatagg
tattatcagttcccgtaaaatatgtaaataCTGAACGGCGCACGTGTCTT

>A05F__commonRT__Read053B188__boundary_10k_053_chr2:12020053-12030053_p0009__A12R
ACGTCCGCCGCATCTACGAGcatcaacgccacgatcagctACGACATGTTGCGACTGTCGggattaaatt
ggaatgacatagaaacttagaagttacccaCTGAACGGCGCACGTGTCTT

>A05F__commonRT__Read053B188__boundary_10k_053_chr2:12020053-12030053_p0010__A12R
ACGTCCGCCGCATCTACGAGcatcaacgccacgatcagctACGACATGTTGCGACTGTCGtctgggatat
ataggtcaagttgctcatataggacaatagCTGAACGGCGCACGTGTCTT

>A05F__commonRT__Read053B188__boundary_10k_053_chr2:12020053-12030053_p0011__A12R
ACGTCCGCCGCATCTACGAGcatcaacgccacgatcagctACGACATGTTGCGACTGTCGggctttacgg
aagtttataggtaaaataatcataaaaagcCTGAACGGCGCACGTGTCTT

>A05F__commonRT__Read053B188__boundary_10k_053_chr2:12020053-12030053_p0012__A12R
ACGTCCGCCGCATCTACGAGcatcaacgccacgatcagctACGACATGTTGCGACTGTCGctgcaacagg
gaaaataaagtataacaggtttagaaataaCTGAACGGCGCACGTGTCTT

>A05F__commonRT__Read053B188__boundary_10k_053_chr2:12020053-12030053_p0013__A12R
ACGTCCGCCGCATCTACGAGcatcaacgccacgatcagctACGACATGTTGCGACTGTCGcaaatataac
tccgcaatcactaaagctacaaaaaagttgCTGAACGGCGCACGTGTCTT

>A05F__commonRT__Read053B188__boundary_10k_053_chr2:12020053-12030053_p0014__A12R
ACGTCCGCCGCATCTACGAGcatcaacgccacgatcagctACGACATGTTGCGACTGTCGgtagctatag
tttttgagaaaatgcaaaatgcagtttcaaCTGAACGGCGCACGTGTCTT

>A05F__commonRT__Read053B188__boundary_10k_053_chr2:12020053-12030053_p0015__A12R
ACGTCCGCCGCATCTACGAGcatcaacgccacgatcagctACGACATGTTGCGACTGTCGtggtaaatga
tagaaaaaagtggtcaactgggaaaatgtaCTGAACGGCGCACGTGTCTT

>A05F__commonRT__Read053B188__boundary_10k_053_chr2:12020053-12030053_p0016__A12R
ACGTCCGCCGCATCTACGAGcatcaacgccacgatcagctACGACATGTTGCGACTGTCGtatcccaggt
catgtgtgtagtgatttttgaaaaattttgCTGAACGGCGCACGTGTCTT

>A05F__commonRT__Read053B188__boundary_10k_053_chr2:12020053-12030053_p0017__A12R
ACGTCCGCCGCATCTACGAGcatcaacgccacgatcagctACGACATGTTGCGACTGTCGcatttagtct
tagaagcctagggagcacatagacgaaaaaCTGAACGGCGCACGTGTCTT

>A05F__commonRT__Read053B188__boundary_10k_053_chr2:12020053-12030053_p0018__A12R
ACGTCCGCCGCATCTACGAGcatcaacgccacgatcagctACGACATGTTGCGACTGTCGatggtcgaaa
tttcatgtgccggaaggaattattattgaaCTGAACGGCGCACGTGTCTT

>A05F__commonRT__Read053B188__boundary_10k_053_chr2:12020053-12030053_p0019__A12R
ACGTCCGCCGCATCTACGAGcatcaacgccacgatcagctACGACATGTTGCGACTGTCGgttcaacttg
gcacatctgcttatttgcggtgtcacattgCTGAACGGCGCACGTGTCTT

>A05F__commonRT__Read053B188__boundary_10k_053_chr2:12020053-12030053_p0020__A12R
ACGTCCGCCGCATCTACGAGcatcaacgccacgatcagctACGACATGTTGCGACTGTCGcaatgttttt
taggtcgtcaaagcttttttatgccataaaCTGAACGGCGCACGTGTCTT

>A05F__commonRT__Read053B188__boundary_10k_053_chr2:12020053-12030053_p0021__A12R
ACGTCCGCCGCATCTACGAGcatcaacgccacgatcagctACGACATGTTGCGACTGTCGtgaatatttt
ttctgggccttcgtagtttttttaggtcatCTGAACGGCGCACGTGTCTT

>A05F__commonRT__Read053B188__boundary_10k_053_chr2:12020053-12030053_p0022__A12R
ACGTCCGCCGCATCTACGAGcatcaacgccacgatcagctACGACATGTTGCGACTGTCGtgaatgttgt
ttctaggccatcaatgttttttctaagccaCTGAACGGCGCACGTGTCTT

>A05F__commonRT__Read053B188__boundary_10k_053_chr2:12020053-12030053_p0023__A12R
ACGTCCGCCGCATCTACGAGcatcaacgccacgatcagctACGACATGTTGCGACTGTCGtgcgtggttt
ttctaggccatctatgttatttctaaaccaCTGAACGGCGCACGTGTCTT

>A05F__commonRT__Read053B188__boundary_10k_053_chr2:12020053-12030053_p0024__A12R
ACGTCCGCCGCATCTACGAGcatcaacgccacgatcagctACGACATGTTGCGACTGTCGgcccgaattc
atcgcattgaaactttgctgaaaatttaaaCTGAACGGCGCACGTGTCTT

>A05F__commonRT__Read053B188__boundary_10k_053_chr2:12020053-12030053_p0025__A12R
ACGTCCGCCGCATCTACGAGcatcaacgccacgatcagctACGACATGTTGCGACTGTCGggcgtctgaa
aattttctccatgagtttgaggaatgtgccCTGAACGGCGCACGTGTCTT

>A05F__commonRT__Read053B188__boundary_10k_053_chr2:12020053-12030053_p0026__A12R
ACGTCCGCCGCATCTACGAGcatcaacgccacgatcagctACGACATGTTGCGACTGTCGgagttcacga
atgcggtagtgagaaatatcgatctggaaaCTGAACGGCGCACGTGTCTT

>A05F__commonRT__Read053B188__boundary_10k_053_chr2:12020053-12030053_p0027__A12R
ACGTCCGCCGCATCTACGAGcatcaacgccacgatcagctACGACATGTTGCGACTGTCGtatcatcgtc
aactgctcgttaatattttccaaattttcaCTGAACGGCGCACGTGTCTT

>A05F__commonRT__Read053B188__boundary_10k_053_chr2:12020053-12030053_p0028__A12R
ACGTCCGCCGCATCTACGAGcatcaacgccacgatcagctACGACATGTTGCGACTGTCGcatttttgct
cacctgagcatgtttctctccataatgccgCTGAACGGCGCACGTGTCTT

>A05F__commonRT__Read053B188__boundary_10k_053_chr2:12020053-12030053_p0029__A12R
ACGTCCGCCGCATCTACGAGcatcaacgccacgatcagctACGACATGTTGCGACTGTCGtttgtatagg
ccatcaatgatttttctaggtcatcagtgtCTGAACGGCGCACGTGTCTT

>A05F__commonRT__Read053B188__boundary_10k_053_chr2:12020053-12030053_p0030__A12R
ACGTCCGCCGCATCTACGAGcatcaacgccacgatcagctACGACATGTTGCGACTGTCGttttctaggc
catttatagttttttctagggcaagaatatCTGAACGGCGCACGTGTCTT

>A05F__commonRT__Read053B188__boundary_10k_053_chr2:12020053-12030053_p0031__A12R
ACGTCCGCCGCATCTACGAGcatcaacgccacgatcagctACGACATGTTGCGACTGTCGtttttctagg
ccatcagtgttttttctaggccatcaatgaCTGAACGGCGCACGTGTCTT

>A05F__commonRT__Read053B188__boundary_10k_053_chr2:12020053-12030053_p0032__A12R
ACGTCCGCCGCATCTACGAGcatcaacgccacgatcagctACGACATGTTGCGACTGTCGgtgttttttc
taggccatcaatgatttctcaaggccatcaCTGAACGGCGCACGTGTCTT

>A05F__commonRT__Read053B188__boundary_10k_053_chr2:12020053-12030053_p0033__A12R
ACGTCCGCCGCATCTACGAGcatcaacgccacgatcagctACGACATGTTGCGACTGTCGaatgatcttt
ctaggccatcaatgtttttctaggccatcaCTGAACGGCGCACGTGTCTT

>A05F__commonRT__Read053B188__boundary_10k_053_chr2:12020053-12030053_p0034__A12R
ACGTCCGCCGCATCTACGAGcatcaacgccacgatcagctACGACATGTTGCGACTGTCGagtgattttt
ctaggtcatcaatgtgtcttctaagccaccCTGAACGGCGCACGTGTCTT

>A05F__commonRT__Read053B188__boundary_10k_053_chr2:12020053-12030053_p0035__A12R
ACGTCCGCCGCATCTACGAGcatcaacgccacgatcagctACGACATGTTGCGACTGTCGgaaaaattaa
ttggaattgaaaatgctaggccaccaacctCTGAACGGCGCACGTGTCTT

>A05F__commonRT__Read053B188__boundary_10k_053_chr2:12020053-12030053_p0036__A12R
ACGTCCGCCGCATCTACGAGcatcaacgccacgatcagctACGACATGTTGCGACTGTCGttatacgtga
cattctgtcgaatccgacctgaaaattgtcCTGAACGGCGCACGTGTCTT

>A05F__commonRT__Read053B188__boundary_10k_053_chr2:12020053-12030053_p0037__A12R
ACGTCCGCCGCATCTACGAGcatcaacgccacgatcagctACGACATGTTGCGACTGTCGggtactgtac
ttggcggattgcagctgtttcggcggccatCTGAACGGCGCACGTGTCTT

>A05F__commonRT__Read053B188__boundary_10k_053_chr2:12020053-12030053_p0038__A12R
ACGTCCGCCGCATCTACGAGcatcaacgccacgatcagctACGACATGTTGCGACTGTCGaatttatttc
agtgcaatgtaacgtgacggtgtacacacaCTGAACGGCGCACGTGTCTT

>A05F__commonRT__Read053B188__boundary_10k_053_chr2:12020053-12030053_p0039__A12R
ACGTCCGCCGCATCTACGAGcatcaacgccacgatcagctACGACATGTTGCGACTGTCGagcgtgtttt
gatgccatttaagctaaattttatcgatttCTGAACGGCGCACGTGTCTT

>A05F__commonRT__Read053B188__boundary_10k_053_chr2:12020053-12030053_p0040__A12R
ACGTCCGCCGCATCTACGAGcatcaacgccacgatcagctACGACATGTTGCGACTGTCGtccacgccgg
cgacaaatccttcgggtccactgtttttgcCTGAACGGCGCACGTGTCTT

>A05F__commonRT__Read053B188__boundary_10k_053_chr2:12020053-12030053_p0041__A12R
ACGTCCGCCGCATCTACGAGcatcaacgccacgatcagctACGACATGTTGCGACTGTCGttcaggattc
gcttctttttcagcttttgcagctttttctCTGAACGGCGCACGTGTCTT

>A05F__commonRT__Read053B188__boundary_10k_053_chr2:12020053-12030053_p0042__A12R
ACGTCCGCCGCATCTACGAGcatcaacgccacgatcagctACGACATGTTGCGACTGTCGcggcaagagc
ctcctgagctctccgcttccgattcatcttCTGAACGGCGCACGTGTCTT

>A05F__commonRT__Read053B188__boundary_10k_053_chr2:12020053-12030053_p0043__A12R
ACGTCCGCCGCATCTACGAGcatcaacgccacgatcagctACGACATGTTGCGACTGTCGaccggaatat
catgatgaactcgtttgacctccgaagcggCTGAACGGCGCACGTGTCTT

>A05F__commonRT__Read053B188__boundary_10k_053_chr2:12020053-12030053_p0044__A12R
ACGTCCGCCGCATCTACGAGcatcaacgccacgatcagctACGACATGTTGCGACTGTCGttttccacac
attccgaacctttctgaatcttcaataaccCTGAACGGCGCACGTGTCTT

>A05F__commonRT__Read053B188__boundary_10k_053_chr2:12020053-12030053_p0045__A12R
ACGTCCGCCGCATCTACGAGcatcaacgccacgatcagctACGACATGTTGCGACTGTCGccgacgtatt
cacaatcgattgcgattacttttgtcagctCTGAACGGCGCACGTGTCTT

>A05F__commonRT__Read053B188__boundary_10k_053_chr2:12020053-12030053_p0046__A12R
ACGTCCGCCGCATCTACGAGcatcaacgccacgatcagctACGACATGTTGCGACTGTCGgcagtacgga
aatccgtgactttttcggttggcttcacgaCTGAACGGCGCACGTGTCTT

>A05F__commonRT__Read053B188__boundary_10k_053_chr2:12020053-12030053_p0047__A12R
ACGTCCGCCGCATCTACGAGcatcaacgccacgatcagctACGACATGTTGCGACTGTCGaatcgctttt
atcatattttccgggcgaattccagacaccCTGAACGGCGCACGTGTCTT

>A05F__commonRT__Read053B188__boundary_10k_053_chr2:12020053-12030053_p0048__A12R
ACGTCCGCCGCATCTACGAGcatcaacgccacgatcagctACGACATGTTGCGACTGTCGaatcacaatt
cttccatcaatcaactttgaaacttcagttCTGAACGGCGCACGTGTCTT

>A05F__commonRT__Read053B188__boundary_10k_053_chr2:12020053-12030053_p0049__A12R
ACGTCCGCCGCATCTACGAGcatcaacgccacgatcagctACGACATGTTGCGACTGTCGcctcaaaatt
caccctaaaatcattatgaacagcatgtccCTGAACGGCGCACGTGTCTT

>A05F__commonRT__Read053B188__boundary_10k_053_chr2:12020053-12030053_p0050__A12R
ACGTCCGCCGCATCTACGAGcatcaacgccacgatcagctACGACATGTTGCGACTGTCGgtgaatttat
cggcgttttgacggaaaaaattatagttttCTGAACGGCGCACGTGTCTT

>A05F__commonRT__Read053B188__boundary_10k_053_chr2:12020053-12030053_p0051__A12R
ACGTCCGCCGCATCTACGAGcatcaacgccacgatcagctACGACATGTTGCGACTGTCGccagtttttt
cagtgacggggtctgaaaatttcgaaacttCTGAACGGCGCACGTGTCTT

>A05F__commonRT__Read053B188__boundary_10k_053_chr2:12020053-12030053_p0052__A12R
ACGTCCGCCGCATCTACGAGcatcaacgccacgatcagctACGACATGTTGCGACTGTCGtcaatttttg
tcaatttccctgagaacccctaccgaatcgCTGAACGGCGCACGTGTCTT

>A05F__commonRT__Read053B188__boundary_10k_053_chr2:12020053-12030053_p0053__A12R
ACGTCCGCCGCATCTACGAGcatcaacgccacgatcagctACGACATGTTGCGACTGTCGaagagccact
cgagcgtcggtgatctgaaaaaaaaacgaaCTGAACGGCGCACGTGTCTT

>A05F__commonRT__Read053B188__boundary_10k_053_chr2:12020053-12030053_p0054__A12R
ACGTCCGCCGCATCTACGAGcatcaacgccacgatcagctACGACATGTTGCGACTGTCGtttcggcctc
ccattgctttttgacggcctcgtagagacgCTGAACGGCGCACGTGTCTT

>A05F__commonRT__Read053B188__boundary_10k_053_chr2:12020053-12030053_p0055__A12R
ACGTCCGCCGCATCTACGAGcatcaacgccacgatcagctACGACATGTTGCGACTGTCGcccgtttgac
gtcactcggcagatttgaccaacattttggCTGAACGGCGCACGTGTCTT

>A05F__commonRT__Read053B188__boundary_10k_053_chr2:12020053-12030053_p0056__A12R
ACGTCCGCCGCATCTACGAGcatcaacgccacgatcagctACGACATGTTGCGACTGTCGgcttcttacc
attgctgacaatccccatgttccagaacttCTGAACGGCGCACGTGTCTT

>A05F__commonRT__Read053B188__boundary_10k_053_chr2:12020053-12030053_p0057__A12R
ACGTCCGCCGCATCTACGAGcatcaacgccacgatcagctACGACATGTTGCGACTGTCGctctattgaa
gttgttcgctttaatatcgatttttcgctgCTGAACGGCGCACGTGTCTT

>A05F__commonRT__Read053B188__boundary_10k_053_chr2:12020053-12030053_p0058__A12R
ACGTCCGCCGCATCTACGAGcatcaacgccacgatcagctACGACATGTTGCGACTGTCGtattatagat
tcggttgaggtgtgcggtggagcgcgattcCTGAACGGCGCACGTGTCTT

>A05F__commonRT__Read053B188__boundary_10k_053_chr2:12020053-12030053_p0059__A12R
ACGTCCGCCGCATCTACGAGcatcaacgccacgatcagctACGACATGTTGCGACTGTCGcggcgcgtga
gcacaggcgtacgttgaacctgaaatatttCTGAACGGCGCACGTGTCTT

>A05F__commonRT__Read053B188__boundary_10k_053_chr2:12020053-12030053_p0060__A12R
ACGTCCGCCGCATCTACGAGcatcaacgccacgatcagctACGACATGTTGCGACTGTCGaatggaatcc
gcaatttcagcgaatctacgagattcatgtCTGAACGGCGCACGTGTCTT

>A05F__commonRT__Read053B188__boundary_10k_053_chr2:12020053-12030053_p0061__A12R
ACGTCCGCCGCATCTACGAGcatcaacgccacgatcagctACGACATGTTGCGACTGTCGgactttctac
gattattatcgaaaatgtggtgttagaaatCTGAACGGCGCACGTGTCTT

>A05F__commonRT__Read053B188__boundary_10k_053_chr2:12020053-12030053_p0062__A12R
ACGTCCGCCGCATCTACGAGcatcaacgccacgatcagctACGACATGTTGCGACTGTCGccgcttttct
ggtgtaaatcgattcgtaaaattgccgatgCTGAACGGCGCACGTGTCTT

>A05F__commonRT__Read053B188__boundary_10k_053_chr2:12020053-12030053_p0063__A12R
ACGTCCGCCGCATCTACGAGcatcaacgccacgatcagctACGACATGTTGCGACTGTCGggaatttttg
aatatttcgacagaaaattcggcatttccaCTGAACGGCGCACGTGTCTT

>A05F__commonRT__Read053B188__boundary_10k_053_chr2:12020053-12030053_p0064__A12R
ACGTCCGCCGCATCTACGAGcatcaacgccacgatcagctACGACATGTTGCGACTGTCGgtgttgtatt
ttcgatggttttaatcaaatttcccaattcCTGAACGGCGCACGTGTCTT

>A05F__commonRT__Read053B188__boundary_10k_053_chr2:12020053-12030053_p0065__A12R
ACGTCCGCCGCATCTACGAGcatcaacgccacgatcagctACGACATGTTGCGACTGTCGtcggcgcgtt
ttccgtgaattttgcatgaatcatcgccaaCTGAACGGCGCACGTGTCTT

>A05F__commonRT__Read053B188__boundary_10k_053_chr2:12020053-12030053_p0066__A12R
ACGTCCGCCGCATCTACGAGcatcaacgccacgatcagctACGACATGTTGCGACTGTCGcgattttctt
ccatcgattttcccgaaaaaatcaacttttCTGAACGGCGCACGTGTCTT

>A05F__commonRT__Read053B188__boundary_10k_053_chr2:12020053-12030053_p0067__A12R
ACGTCCGCCGCATCTACGAGcatcaacgccacgatcagctACGACATGTTGCGACTGTCGgccaacttcg
aaaaacaaaatcgatattcaaattttcgaaCTGAACGGCGCACGTGTCTT

>A05F__commonRT__Read053B188__boundary_10k_053_chr2:12020053-12030053_p0068__A12R
ACGTCCGCCGCATCTACGAGcatcaacgccacgatcagctACGACATGTTGCGACTGTCGtgtcgtccat
ttcgacacttcgaatatcttaatccgcaaaCTGAACGGCGCACGTGTCTT

>A05F__commonRT__Read053B188__boundary_10k_053_chr2:12020053-12030053_p0069__A12R
ACGTCCGCCGCATCTACGAGcatcaacgccacgatcagctACGACATGTTGCGACTGTCGcatgcgaaat
cagagatgatgtctctcaactcccgcatttCTGAACGGCGCACGTGTCTT

>A05F__commonRT__Read053B188__boundary_10k_053_chr2:12020053-12030053_p0070__A12R
ACGTCCGCCGCATCTACGAGcatcaacgccacgatcagctACGACATGTTGCGACTGTCGgccccaccgc
acagcttcaattatcacatggtgtcaggctCTGAACGGCGCACGTGTCTT

>A05F__commonRT__Read053B188__boundary_10k_053_chr2:12020053-12030053_p0071__A12R
ACGTCCGCCGCATCTACGAGcatcaacgccacgatcagctACGACATGTTGCGACTGTCGcgaagtctga
atatgttgaaatcattcaattataagtgcaCTGAACGGCGCACGTGTCTT

>A05F__commonRT__Read053B188__boundary_10k_053_chr2:12020053-12030053_p0072__A12R
ACGTCCGCCGCATCTACGAGcatcaacgccacgatcagctACGACATGTTGCGACTGTCGtacatcaccg
gctcaatttcatcataggcagtgaagtgctCTGAACGGCGCACGTGTCTT

>A05F__commonRT__Read053B188__boundary_10k_053_chr2:12020053-12030053_p0073__A12R
ACGTCCGCCGCATCTACGAGcatcaacgccacgatcagctACGACATGTTGCGACTGTCGctattgagaa
tttcgactttaaacggcttttttcttgaaaCTGAACGGCGCACGTGTCTT

>A05F__commonRT__Read053B188__boundary_10k_053_chr2:12020053-12030053_p0074__A12R
ACGTCCGCCGCATCTACGAGcatcaacgccacgatcagctACGACATGTTGCGACTGTCGtgtgaagttt
tggcgggaaaaactaggatgaaaacgcgatCTGAACGGCGCACGTGTCTT

>A05F__commonRT__Read053B188__boundary_10k_053_chr2:12020053-12030053_p0075__A12R
ACGTCCGCCGCATCTACGAGcatcaacgccacgatcagctACGACATGTTGCGACTGTCGtaatctttca
gcgactggcacgtggaatccagggaaccagCTGAACGGCGCACGTGTCTT

>A05F__commonRT__Read053B188__boundary_10k_053_chr2:12020053-12030053_p0076__A12R
ACGTCCGCCGCATCTACGAGcatcaacgccacgatcagctACGACATGTTGCGACTGTCGcgaatttttc
aaacatttcctggcggaaaatctggcggaaCTGAACGGCGCACGTGTCTT

>A05F__commonRT__Read053B188__boundary_10k_053_chr2:12020053-12030053_p0077__A12R
ACGTCCGCCGCATCTACGAGcatcaacgccacgatcagctACGACATGTTGCGACTGTCGccccatcccg
ttcattaaaatccttgggatcccccacaaaCTGAACGGCGCACGTGTCTT

>A05F__commonRT__Read053B188__boundary_10k_053_chr2:12020053-12030053_p0078__A12R
ACGTCCGCCGCATCTACGAGcatcaacgccacgatcagctACGACATGTTGCGACTGTCGggaaaaacca
gttttccatagttttcggagcacaattcggCTGAACGGCGCACGTGTCTT

>A05F__commonRT__Read053B188__boundary_10k_053_chr2:12020053-12030053_p0079__A12R
ACGTCCGCCGCATCTACGAGcatcaacgccacgatcagctACGACATGTTGCGACTGTCGgacaatttgc
agatgtttcgtagaaagttttattcagaaaCTGAACGGCGCACGTGTCTT

>A05F__commonRT__Read053B188__boundary_10k_053_chr2:12020053-12030053_p0080__A12R
ACGTCCGCCGCATCTACGAGcatcaacgccacgatcagctACGACATGTTGCGACTGTCGtactgtattc
ccaattctgtgcaaacacccccgactttacCTGAACGGCGCACGTGTCTT

>A05F__commonRT__Read053B188__boundary_10k_053_chr2:12020053-12030053_p0081__A12R
ACGTCCGCCGCATCTACGAGcatcaacgccacgatcagctACGACATGTTGCGACTGTCGcggcttttct
tgtagtcctacacaaatttcaatgaaaagtCTGAACGGCGCACGTGTCTT

>A05F__commonRT__Read053B188__boundary_10k_053_chr2:12020053-12030053_p0082__A12R
ACGTCCGCCGCATCTACGAGcatcaacgccacgatcagctACGACATGTTGCGACTGTCGgaaaaaatcg
ataactgcgcaattgtccgagaggagtttaCTGAACGGCGCACGTGTCTT

>A05F__commonRT__Read053B188__boundary_10k_053_chr2:12020053-12030053_p0083__A12R
ACGTCCGCCGCATCTACGAGcatcaacgccacgatcagctACGACATGTTGCGACTGTCGtttcgccgat
aacgaaatgtcaaatattgacatcatttttCTGAACGGCGCACGTGTCTT

>A05F__commonRT__Read053B188__boundary_10k_053_chr2:12020053-12030053_p0084__A12R
ACGTCCGCCGCATCTACGAGcatcaacgccacgatcagctACGACATGTTGCGACTGTCGcaatgacgct
tttctagaaatgactgatttttttgatttcCTGAACGGCGCACGTGTCTT

>A05F__commonRT__Read053B188__boundary_10k_053_chr2:12020053-12030053_p0085__A12R
ACGTCCGCCGCATCTACGAGcatcaacgccacgatcagctACGACATGTTGCGACTGTCGctacgctctt
ttttccaacacacacacgtgtctatttacaCTGAACGGCGCACGTGTCTT

>A05F__commonRT__Read053B188__boundary_10k_053_chr2:12020053-12030053_p0086__A12R
ACGTCCGCCGCATCTACGAGcatcaacgccacgatcagctACGACATGTTGCGACTGTCGgtctgaaata
atgacggttttggtggtttttcaaatttttCTGAACGGCGCACGTGTCTT

>A05F__commonRT__Read053B188__boundary_10k_053_chr2:12020053-12030053_p0087__A12R
ACGTCCGCCGCATCTACGAGcatcaacgccacgatcagctACGACATGTTGCGACTGTCGttagatcatg
atatgattgcattgcttctgacagcgtttcCTGAACGGCGCACGTGTCTT

>A05F__commonRT__Read053B188__boundary_10k_053_chr2:12020053-12030053_p0088__A12R
ACGTCCGCCGCATCTACGAGcatcaacgccacgatcagctACGACATGTTGCGACTGTCGtgctttacaa
catccttcgttttcgacttgaatcgcatttCTGAACGGCGCACGTGTCTT

>A05F__commonRT__Read053B188__boundary_10k_053_chr2:12020053-12030053_p0089__A12R
ACGTCCGCCGCATCTACGAGcatcaacgccacgatcagctACGACATGTTGCGACTGTCGaagcatattc
atagtttgtccttctctttgagcatcttttCTGAACGGCGCACGTGTCTT

>A05F__commonRT__Read053B188__boundary_10k_053_chr2:12020053-12030053_p0090__A12R
ACGTCCGCCGCATCTACGAGcatcaacgccacgatcagctACGACATGTTGCGACTGTCGccttctgatt
agaagcacccaatcgatttttgaatctttcCTGAACGGCGCACGTGTCTT

>A05F__commonRT__Read053B188__boundary_10k_053_chr2:12020053-12030053_p0091__A12R
ACGTCCGCCGCATCTACGAGcatcaacgccacgatcagctACGACATGTTGCGACTGTCGccgattttct
gaaatattgcctaattttcagtaggtttttCTGAACGGCGCACGTGTCTT

>A05F__commonRT__Read053B188__boundary_10k_053_chr2:12020053-12030053_p0092__A12R
ACGTCCGCCGCATCTACGAGcatcaacgccacgatcagctACGACATGTTGCGACTGTCGgtttcggaga
attggctcttttatctggaattttttttaaCTGAACGGCGCACGTGTCTT

>A05F__commonRT__Read053B188__boundary_10k_053_chr2:12020053-12030053_p0093__A12R
ACGTCCGCCGCATCTACGAGcatcaacgccacgatcagctACGACATGTTGCGACTGTCGccatcgttcc
gaactttttctcttcgccctcctcgccttcCTGAACGGCGCACGTGTCTT

>A05F__commonRT__Read053B188__boundary_10k_053_chr2:12020053-12030053_p0094__A12R
ACGTCCGCCGCATCTACGAGcatcaacgccacgatcagctACGACATGTTGCGACTGTCGgacatccatg
atgttccttgaatatcttctgcgtctaaatCTGAACGGCGCACGTGTCTT

>A05F__commonRT__Read053B188__boundary_10k_053_chr2:12020053-12030053_p0095__A12R
ACGTCCGCCGCATCTACGAGcatcaacgccacgatcagctACGACATGTTGCGACTGTCGttttgaagaa
agtacaacatcttctgctttaaatcgatgaCTGAACGGCGCACGTGTCTT

>A05F__commonRT__Read053B188__boundary_10k_053_chr2:12020053-12030053_p0096__A12R
ACGTCCGCCGCATCTACGAGcatcaacgccacgatcagctACGACATGTTGCGACTGTCGaccaatcttc
actttcttcacgcatattcgcatcttttgcCTGAACGGCGCACGTGTCTT

>A05F__commonRT__Read053B188__boundary_10k_053_chr2:12020053-12030053_p0097__A12R
ACGTCCGCCGCATCTACGAGcatcaacgccacgatcagctACGACATGTTGCGACTGTCGcttcgtttgg
ccatcttgttacgtggatcagtaatatgatCTGAACGGCGCACGTGTCTT

>A05F__commonRT__Read053B188__boundary_10k_053_chr2:12020053-12030053_p0098__A12R
ACGTCCGCCGCATCTACGAGcatcaacgccacgatcagctACGACATGTTGCGACTGTCGatcgataaat
cacaaatcaataaattattcttcgccacgtCTGAACGGCGCACGTGTCTT

>A05F__commonRT__Read053B188__boundary_10k_053_chr2:12020053-12030053_p0099__A12R
ACGTCCGCCGCATCTACGAGcatcaacgccacgatcagctACGACATGTTGCGACTGTCGgttaggtatt
tttctcccgatttttaaaaatttcaacgcaCTGAACGGCGCACGTGTCTT

>A05F__commonRT__Read053B188__boundary_10k_053_chr2:12020053-12030053_p0100__A12R
ACGTCCGCCGCATCTACGAGcatcaacgccacgatcagctACGACATGTTGCGACTGTCGgaattttgaa
atggattttcaagaaaaaacggggaaaatcCTGAACGGCGCACGTGTCTT

>A05F__commonRT__Read054B189__boundary_10k_054_chr2:12030054-12040054_p0001__A12R
ACGTCCGCCGCATCTACGAGcatcaacgccacgatcagctTAGATGCGCACACCGCGATCgcgcaaaaag
tgcaaaattggtcgtatttttcaataaattCTGAACGGCGCACGTGTCTT

>A05F__commonRT__Read054B189__boundary_10k_054_chr2:12030054-12040054_p0002__A12R
ACGTCCGCCGCATCTACGAGcatcaacgccacgatcagctTAGATGCGCACACCGCGATCaagagaaaaa
tatgacgaattctgcgattttcgcgccaaaCTGAACGGCGCACGTGTCTT

>A05F__commonRT__Read054B189__boundary_10k_054_chr2:12030054-12040054_p0003__A12R
ACGTCCGCCGCATCTACGAGcatcaacgccacgatcagctTAGATGCGCACACCGCGATCcggtacatag
ggtctcgaagcgacatatttttgtttaaaaCTGAACGGCGCACGTGTCTT

>A05F__commonRT__Read054B189__boundary_10k_054_chr2:12030054-12040054_p0004__A12R
ACGTCCGCCGCATCTACGAGcatcaacgccacgatcagctTAGATGCGCACACCGCGATCaaggagtaaa
atatgacgaaatctgcaattttcgcgccaaCTGAACGGCGCACGTGTCTT

>A05F__commonRT__Read054B189__boundary_10k_054_chr2:12030054-12040054_p0005__A12R
ACGTCCGCCGCATCTACGAGcatcaacgccacgatcagctTAGATGCGCACACCGCGATCgaccctaggt
accgtagtttgggctcgaaaatcgcaaaatCTGAACGGCGCACGTGTCTT

>A05F__commonRT__Read054B189__boundary_10k_054_chr2:12030054-12040054_p0006__A12R
ACGTCCGCCGCATCTACGAGcatcaacgccacgatcagctTAGATGCGCACACCGCGATCttattttaaa
gtttgcaactacagctctttaaaggcgcacCTGAACGGCGCACGTGTCTT

>A05F__commonRT__Read054B189__boundary_10k_054_chr2:12030054-12040054_p0007__A12R
ACGTCCGCCGCATCTACGAGcatcaacgccacgatcagctTAGATGCGCACACCGCGATCtttttattat
tgctaattgagatacgtgtgcgcctttaaaCTGAACGGCGCACGTGTCTT

>A05F__commonRT__Read054B189__boundary_10k_054_chr2:12030054-12040054_p0008__A12R
ACGTCCGCCGCATCTACGAGcatcaacgccacgatcagctTAGATGCGCACACCGCGATCtttcgcgcca
aaactacagtacctagggtatcgacacgaaCTGAACGGCGCACGTGTCTT

>A05F__commonRT__Read054B189__boundary_10k_054_chr2:12030054-12040054_p0009__A12R
ACGTCCGCCGCATCTACGAGcatcaacgccacgatcagctTAGATGCGCACACCGCGATCcaagggttac
ctgcaagaaatttagttaaaaatgaagtaaCTGAACGGCGCACGTGTCTT

>A05F__commonRT__Read054B189__boundary_10k_054_chr2:12030054-12040054_p0010__A12R
ACGTCCGCCGCATCTACGAGcatcaacgccacgatcagctTAGATGCGCACACCGCGATCttcgtccaaa
gctcaatttcaatgtctccggcagtggtttCTGAACGGCGCACGTGTCTT

>A05F__commonRT__Read054B189__boundary_10k_054_chr2:12030054-12040054_p0011__A12R
ACGTCCGCCGCATCTACGAGcatcaacgccacgatcagctTAGATGCGCACACCGCGATCgcaaagctgg
atgaaatttctgcatgctagtggagcttccCTGAACGGCGCACGTGTCTT

>A05F__commonRT__Read054B189__boundary_10k_054_chr2:12030054-12040054_p0012__A12R
ACGTCCGCCGCATCTACGAGcatcaacgccacgatcagctTAGATGCGCACACCGCGATCcaagccgatg
aaatacagttcccttgtaataattttccatCTGAACGGCGCACGTGTCTT

>A05F__commonRT__Read054B189__boundary_10k_054_chr2:12030054-12040054_p0013__A12R
ACGTCCGCCGCATCTACGAGcatcaacgccacgatcagctTAGATGCGCACACCGCGATCccctggagaa
tgaaatctgcaaaaaaaaattcttggaaatCTGAACGGCGCACGTGTCTT

>A05F__commonRT__Read054B189__boundary_10k_054_chr2:12030054-12040054_p0014__A12R
ACGTCCGCCGCATCTACGAGcatcaacgccacgatcagctTAGATGCGCACACCGCGATCgatgctctct
ccgccggttccggttgccgtagggtctccaCTGAACGGCGCACGTGTCTT

>A05F__commonRT__Read054B189__boundary_10k_054_chr2:12030054-12040054_p0015__A12R
ACGTCCGCCGCATCTACGAGcatcaacgccacgatcagctTAGATGCGCACACCGCGATCggccttaaat
ctgtttttactcataagaaacgttgaaaaaCTGAACGGCGCACGTGTCTT

>A05F__commonRT__Read054B189__boundary_10k_054_chr2:12030054-12040054_p0016__A12R
ACGTCCGCCGCATCTACGAGcatcaacgccacgatcagctTAGATGCGCACACCGCGATCttttagacgt
tggtggatttcatcctggaatttttggaatCTGAACGGCGCACGTGTCTT

>A05F__commonRT__Read054B189__boundary_10k_054_chr2:12030054-12040054_p0017__A12R
ACGTCCGCCGCATCTACGAGcatcaacgccacgatcagctTAGATGCGCACACCGCGATCgtccagcatt
tgccattccaacaattccgcggcggttgaaCTGAACGGCGCACGTGTCTT

>A05F__commonRT__Read054B189__boundary_10k_054_chr2:12030054-12040054_p0018__A12R
ACGTCCGCCGCATCTACGAGcatcaacgccacgatcagctTAGATGCGCACACCGCGATCtcaccgattg
tgaagaagaattgggaaccgttgtcgtctcCTGAACGGCGCACGTGTCTT

>A05F__commonRT__Read054B189__boundary_10k_054_chr2:12030054-12040054_p0019__A12R
ACGTCCGCCGCATCTACGAGcatcaacgccacgatcagctTAGATGCGCACACCGCGATCgaagattgtg
tgctttttgtcgagctctggagctccgcgaCTGAACGGCGCACGTGTCTT

>A05F__commonRT__Read054B189__boundary_10k_054_chr2:12030054-12040054_p0020__A12R
ACGTCCGCCGCATCTACGAGcatcaacgccacgatcagctTAGATGCGCACACCGCGATCttttaagcat
attgaaaagtgtgggtccggtcacttttccCTGAACGGCGCACGTGTCTT

>A05F__commonRT__Read054B189__boundary_10k_054_chr2:12030054-12040054_p0021__A12R
ACGTCCGCCGCATCTACGAGcatcaacgccacgatcagctTAGATGCGCACACCGCGATCaatgtcactg
gtcgatcgccttcagtctcaacttctgtgaCTGAACGGCGCACGTGTCTT

>A05F__commonRT__Read054B189__boundary_10k_054_chr2:12030054-12040054_p0022__A12R
ACGTCCGCCGCATCTACGAGcatcaacgccacgatcagctTAGATGCGCACACCGCGATCcatcaaatgg
attattatcaattcgtgctccagtaattttCTGAACGGCGCACGTGTCTT

>A05F__commonRT__Read054B189__boundary_10k_054_chr2:12030054-12040054_p0023__A12R
ACGTCCGCCGCATCTACGAGcatcaacgccacgatcagctTAGATGCGCACACCGCGATCttcggctctt
ttctccgctcacttttctcttttttcctctCTGAACGGCGCACGTGTCTT

>A05F__commonRT__Read054B189__boundary_10k_054_chr2:12030054-12040054_p0024__A12R
ACGTCCGCCGCATCTACGAGcatcaacgccacgatcagctTAGATGCGCACACCGCGATCtaaaaacggc
caattcttgctcatcctcctcaacttcatcCTGAACGGCGCACGTGTCTT

>A05F__commonRT__Read054B189__boundary_10k_054_chr2:12030054-12040054_p0025__A12R
ACGTCCGCCGCATCTACGAGcatcaacgccacgatcagctTAGATGCGCACACCGCGATCgaactgttac
tgaaaaattctgtgataaatcacggaaattCTGAACGGCGCACGTGTCTT

>A05F__commonRT__Read054B189__boundary_10k_054_chr2:12030054-12040054_p0026__A12R
ACGTCCGCCGCATCTACGAGcatcaacgccacgatcagctTAGATGCGCACACCGCGATCgggtaaatcg
gaaaatttttcgtccaaatttaatctcaaaCTGAACGGCGCACGTGTCTT

>A05F__commonRT__Read054B189__boundary_10k_054_chr2:12030054-12040054_p0027__A12R
ACGTCCGCCGCATCTACGAGcatcaacgccacgatcagctTAGATGCGCACACCGCGATCaaaatttcaa
tgtaacacaacgaaaaatcgggaaaattggCTGAACGGCGCACGTGTCTT

>A05F__commonRT__Read054B189__boundary_10k_054_chr2:12030054-12040054_p0028__A12R
ACGTCCGCCGCATCTACGAGcatcaacgccacgatcagctTAGATGCGCACACCGCGATCattttgaatg
ataaccgtgccgcagttgtgtggatttacgCTGAACGGCGCACGTGTCTT

>A05F__commonRT__Read054B189__boundary_10k_054_chr2:12030054-12040054_p0029__A12R
ACGTCCGCCGCATCTACGAGcatcaacgccacgatcagctTAGATGCGCACACCGCGATCatactcctga
ttccgaatttcgaagtgaaaaaattcaaaaCTGAACGGCGCACGTGTCTT

>A05F__commonRT__Read054B189__boundary_10k_054_chr2:12030054-12040054_p0030__A12R
ACGTCCGCCGCATCTACGAGcatcaacgccacgatcagctTAGATGCGCACACCGCGATCgctacagtaa
aatgtgaaaaatcgtgcaaaaaatcaagaaCTGAACGGCGCACGTGTCTT

>A05F__commonRT__Read054B189__boundary_10k_054_chr2:12030054-12040054_p0031__A12R
ACGTCCGCCGCATCTACGAGcatcaacgccacgatcagctTAGATGCGCACACCGCGATCgcattcttag
aatttagtgtttacccgtaataattacagtCTGAACGGCGCACGTGTCTT

>A05F__commonRT__Read054B189__boundary_10k_054_chr2:12030054-12040054_p0032__A12R
ACGTCCGCCGCATCTACGAGcatcaacgccacgatcagctTAGATGCGCACACCGCGATCttatcgaata
ataaatgacttccgacacaagcgctaaagtCTGAACGGCGCACGTGTCTT

>A05F__commonRT__Read054B189__boundary_10k_054_chr2:12030054-12040054_p0033__A12R
ACGTCCGCCGCATCTACGAGcatcaacgccacgatcagctTAGATGCGCACACCGCGATCcagttatttg
ctgttaaatattttatatttcgggagcacaCTGAACGGCGCACGTGTCTT

>A05F__commonRT__Read054B189__boundary_10k_054_chr2:12030054-12040054_p0034__A12R
ACGTCCGCCGCATCTACGAGcatcaacgccacgatcagctTAGATGCGCACACCGCGATCtccaaatatc
attcggctattggggattttttttttgaaaCTGAACGGCGCACGTGTCTT

>A05F__commonRT__Read054B189__boundary_10k_054_chr2:12030054-12040054_p0035__A12R
ACGTCCGCCGCATCTACGAGcatcaacgccacgatcagctTAGATGCGCACACCGCGATCcggaaattcc
gaatttgccagtttaaaaatgtataaagttCTGAACGGCGCACGTGTCTT

>A05F__commonRT__Read054B189__boundary_10k_054_chr2:12030054-12040054_p0036__A12R
ACGTCCGCCGCATCTACGAGcatcaacgccacgatcagctTAGATGCGCACACCGCGATCgcaaaattga
ttgcttcggtattttttattacacatttggCTGAACGGCGCACGTGTCTT

>A05F__commonRT__Read054B189__boundary_10k_054_chr2:12030054-12040054_p0037__A12R
ACGTCCGCCGCATCTACGAGcatcaacgccacgatcagctTAGATGCGCACACCGCGATCtcatgggcgg
atttcggcttgttcgcggttttctggaaggCTGAACGGCGCACGTGTCTT

>A05F__commonRT__Read054B189__boundary_10k_054_chr2:12030054-12040054_p0038__A12R
ACGTCCGCCGCATCTACGAGcatcaacgccacgatcagctTAGATGCGCACACCGCGATCagcttgtttc
gataggccaacagtgtcattgtcatgagcaCTGAACGGCGCACGTGTCTT

>A05F__commonRT__Read054B189__boundary_10k_054_chr2:12030054-12040054_p0039__A12R
ACGTCCGCCGCATCTACGAGcatcaacgccacgatcagctTAGATGCGCACACCGCGATCcttctggaca
ataattactcatttcatcacgtgtcactgcCTGAACGGCGCACGTGTCTT

>A05F__commonRT__Read054B189__boundary_10k_054_chr2:12030054-12040054_p0040__A12R
ACGTCCGCCGCATCTACGAGcatcaacgccacgatcagctTAGATGCGCACACCGCGATCatcgacgaaa
ttgacgattcatctttgacagtatcatcatCTGAACGGCGCACGTGTCTT

>A05F__commonRT__Read054B189__boundary_10k_054_chr2:12030054-12040054_p0041__A12R
ACGTCCGCCGCATCTACGAGcatcaacgccacgatcagctTAGATGCGCACACCGCGATCaacctttctc
ttctgactctttttcatcaatttttcccgaCTGAACGGCGCACGTGTCTT

>A05F__commonRT__Read054B189__boundary_10k_054_chr2:12030054-12040054_p0042__A12R
ACGTCCGCCGCATCTACGAGcatcaacgccacgatcagctTAGATGCGCACACCGCGATCcaagttccac
cgaaaatcgagattttttataaaaatgtgtCTGAACGGCGCACGTGTCTT

>A05F__commonRT__Read054B189__boundary_10k_054_chr2:12030054-12040054_p0043__A12R
ACGTCCGCCGCATCTACGAGcatcaacgccacgatcagctTAGATGCGCACACCGCGATCggctttttct
tcgagctgaaaaatgttaaaattaacaactCTGAACGGCGCACGTGTCTT

>A05F__commonRT__Read054B189__boundary_10k_054_chr2:12030054-12040054_p0044__A12R
ACGTCCGCCGCATCTACGAGcatcaacgccacgatcagctTAGATGCGCACACCGCGATCcgtcttcaat
cattttctcatagtcttcatcttcaccgccCTGAACGGCGCACGTGTCTT

>A05F__commonRT__Read054B189__boundary_10k_054_chr2:12030054-12040054_p0045__A12R
ACGTCCGCCGCATCTACGAGcatcaacgccacgatcagctTAGATGCGCACACCGCGATCaaaatagctt
acatcgtctcccgctcctttgcattcctctCTGAACGGCGCACGTGTCTT

>A05F__commonRT__Read054B189__boundary_10k_054_chr2:12030054-12040054_p0046__A12R
ACGTCCGCCGCATCTACGAGcatcaacgccacgatcagctTAGATGCGCACACCGCGATCcagctccgaa
ttcattttatcactgaaaaattcaaacattCTGAACGGCGCACGTGTCTT

>A05F__commonRT__Read054B189__boundary_10k_054_chr2:12030054-12040054_p0047__A12R
ACGTCCGCCGCATCTACGAGcatcaacgccacgatcagctTAGATGCGCACACCGCGATCctggccgaag
tgctttcatgtactccttttgcatatccttCTGAACGGCGCACGTGTCTT

>A05F__commonRT__Read054B189__boundary_10k_054_chr2:12030054-12040054_p0048__A12R
ACGTCCGCCGCATCTACGAGcatcaacgccacgatcagctTAGATGCGCACACCGCGATCtttccattaa
taccttttacagccttcttcttctccttcaCTGAACGGCGCACGTGTCTT

>A05F__commonRT__Read054B189__boundary_10k_054_chr2:12030054-12040054_p0049__A12R
ACGTCCGCCGCATCTACGAGcatcaacgccacgatcagctTAGATGCGCACACCGCGATCgccggcgatt
ttcagatttttgcggaaaattttcagttttCTGAACGGCGCACGTGTCTT

>A05F__commonRT__Read054B189__boundary_10k_054_chr2:12030054-12040054_p0050__A12R
ACGTCCGCCGCATCTACGAGcatcaacgccacgatcagctTAGATGCGCACACCGCGATCgaagaacttg
cgagtcatcttgattcaaaaaatcgatattCTGAACGGCGCACGTGTCTT

>A05F__commonRT__Read054B189__boundary_10k_054_chr2:12030054-12040054_p0051__A12R
ACGTCCGCCGCATCTACGAGcatcaacgccacgatcagctTAGATGCGCACACCGCGATCcggaggcata
gtctccgttcatcttccagtttcctccgacCTGAACGGCGCACGTGTCTT

>A05F__commonRT__Read054B189__boundary_10k_054_chr2:12030054-12040054_p0052__A12R
ACGTCCGCCGCATCTACGAGcatcaacgccacgatcagctTAGATGCGCACACCGCGATCttgtcggctg
aggcgttgaggaaggtgacgataccatcgaCTGAACGGCGCACGTGTCTT

>A05F__commonRT__Read054B189__boundary_10k_054_chr2:12030054-12040054_p0053__A12R
ACGTCCGCCGCATCTACGAGcatcaacgccacgatcagctTAGATGCGCACACCGCGATCagcttggatt
tagcgtaggccagatatggagctggtggagCTGAACGGCGCACGTGTCTT

>A05F__commonRT__Read054B189__boundary_10k_054_chr2:12030054-12040054_p0054__A12R
ACGTCCGCCGCATCTACGAGcatcaacgccacgatcagctTAGATGCGCACACCGCGATCttgccggcga
aatttccccggtgaatgctccctttggcacCTGAACGGCGCACGTGTCTT

>A05F__commonRT__Read054B189__boundary_10k_054_chr2:12030054-12040054_p0055__A12R
ACGTCCGCCGCATCTACGAGcatcaacgccacgatcagctTAGATGCGCACACCGCGATCtgtccgagga
tcacccattccaatccaagatccttgatcaCTGAACGGCGCACGTGTCTT

>A05F__commonRT__Read054B189__boundary_10k_054_chr2:12030054-12040054_p0056__A12R
ACGTCCGCCGCATCTACGAGcatcaacgccacgatcagctTAGATGCGCACACCGCGATCaacagcatcg
ctttctccaaagacatgacgacgttccgagCTGAACGGCGCACGTGTCTT

>A05F__commonRT__Read054B189__boundary_10k_054_chr2:12030054-12040054_p0057__A12R
ACGTCCGCCGCATCTACGAGcatcaacgccacgatcagctTAGATGCGCACACCGCGATCtctgcgtctc
gagaagatcttttcccgaatttttcgaagaCTGAACGGCGCACGTGTCTT

>A05F__commonRT__Read054B189__boundary_10k_054_chr2:12030054-12040054_p0058__A12R
ACGTCCGCCGCATCTACGAGcatcaacgccacgatcagctTAGATGCGCACACCGCGATCcctgaaactc
gaattttttattgacacttggtgtcaggctCTGAACGGCGCACGTGTCTT

>A05F__commonRT__Read054B189__boundary_10k_054_chr2:12030054-12040054_p0059__A12R
ACGTCCGCCGCATCTACGAGcatcaacgccacgatcagctTAGATGCGCACACCGCGATCtctcagcgat
cagctgaaaaagaaatttcagattaatttcCTGAACGGCGCACGTGTCTT

>A05F__commonRT__Read054B189__boundary_10k_054_chr2:12030054-12040054_p0060__A12R
ACGTCCGCCGCATCTACGAGcatcaacgccacgatcagctTAGATGCGCACACCGCGATCaaaacgacct
taattccagcctcgagagcatgcacggtctCTGAACGGCGCACGTGTCTT

>A05F__commonRT__Read054B189__boundary_10k_054_chr2:12030054-12040054_p0061__A12R
ACGTCCGCCGCATCTACGAGcatcaacgccacgatcagctTAGATGCGCACACCGCGATCgtgtccggct
tcacgctcctcgagcttctccccaatgcagCTGAACGGCGCACGTGTCTT

>A05F__commonRT__Read054B189__boundary_10k_054_chr2:12030054-12040054_p0062__A12R
ACGTCCGCCGCATCTACGAGcatcaacgccacgatcagctTAGATGCGCACACCGCGATCatcgataatt
tccagtattttgctcccttacatccttggtCTGAACGGCGCACGTGTCTT

>A05F__commonRT__Read054B189__boundary_10k_054_chr2:12030054-12040054_p0063__A12R
ACGTCCGCCGCATCTACGAGcatcaacgccacgatcagctTAGATGCGCACACCGCGATCctactgaaat
attagaagaaatcgattttctacccgaaaaCTGAACGGCGCACGTGTCTT

>A05F__commonRT__Read054B189__boundary_10k_054_chr2:12030054-12040054_p0064__A12R
ACGTCCGCCGCATCTACGAGcatcaacgccacgatcagctTAGATGCGCACACCGCGATCacgtgcaaat
tcgaaacaaaaccattttggaattttcaaaCTGAACGGCGCACGTGTCTT

>A05F__commonRT__Read054B189__boundary_10k_054_chr2:12030054-12040054_p0065__A12R
ACGTCCGCCGCATCTACGAGcatcaacgccacgatcagctTAGATGCGCACACCGCGATCcagggatttt
ttaagaagaaactttgaaaaattcccgaaaCTGAACGGCGCACGTGTCTT

>A05F__commonRT__Read054B189__boundary_10k_054_chr2:12030054-12040054_p0066__A12R
ACGTCCGCCGCATCTACGAGcatcaacgccacgatcagctTAGATGCGCACACCGCGATCgagaaatatt
gcgttttttttgaggaaaaattgagctcaaCTGAACGGCGCACGTGTCTT

>A05F__commonRT__Read054B189__boundary_10k_054_chr2:12030054-12040054_p0067__A12R
ACGTCCGCCGCATCTACGAGcatcaacgccacgatcagctTAGATGCGCACACCGCGATCcgggtctcga
agcgattatttctaatattcgttgcagaaaCTGAACGGCGCACGTGTCTT

>A05F__commonRT__Read054B189__boundary_10k_054_chr2:12030054-12040054_p0068__A12R
ACGTCCGCCGCATCTACGAGcatcaacgccacgatcagctTAGATGCGCACACCGCGATCggagtttttt
cttttttattgccggaaccaatttttttgtCTGAACGGCGCACGTGTCTT

>A05F__commonRT__Read054B189__boundary_10k_054_chr2:12030054-12040054_p0069__A12R
ACGTCCGCCGCATCTACGAGcatcaacgccacgatcagctTAGATGCGCACACCGCGATCcacgtggaat
agggaatttaatcgatttttcgaagattttCTGAACGGCGCACGTGTCTT

>A05F__commonRT__Read054B189__boundary_10k_054_chr2:12030054-12040054_p0070__A12R
ACGTCCGCCGCATCTACGAGcatcaacgccacgatcagctTAGATGCGCACACCGCGATCgggtctcgaa
gcgattatttttgaactttttttgttttacCTGAACGGCGCACGTGTCTT

>A05F__commonRT__Read054B189__boundary_10k_054_chr2:12030054-12040054_p0071__A12R
ACGTCCGCCGCATCTACGAGcatcaacgccacgatcagctTAGATGCGCACACCGCGATCcttgaagttg
acggaagtttacctggaaattggaaaatttCTGAACGGCGCACGTGTCTT

>A05F__commonRT__Read054B189__boundary_10k_054_chr2:12030054-12040054_p0072__A12R
ACGTCCGCCGCATCTACGAGcatcaacgccacgatcagctTAGATGCGCACACCGCGATCatcacaatgt
tctcccagctgacacccttgtcgacgatggCTGAACGGCGCACGTGTCTT

>A05F__commonRT__Read054B189__boundary_10k_054_chr2:12030054-12040054_p0073__A12R
ACGTCCGCCGCATCTACGAGcatcaacgccacgatcagctTAGATGCGCACACCGCGATCagtctttccg
gttccgatggcccaaactggttcgtaggcgCTGAACGGCGCACGTGTCTT

>A05F__commonRT__Read054B189__boundary_10k_054_chr2:12030054-12040054_p0074__A12R
ACGTCCGCCGCATCTACGAGcatcaacgccacgatcagctTAGATGCGCACACCGCGATCggatccattc
atgaacctcctgggcttgttctccagaagcCTGAACGGCGCACGTGTCTT

>A05F__commonRT__Read054B189__boundary_10k_054_chr2:12030054-12040054_p0075__A12R
ACGTCCGCCGCATCTACGAGcatcaacgccacgatcagctTAGATGCGCACACCGCGATCtcggcgacag
ctggtgagaccttctctttgaggaatgcacCTGAACGGCGCACGTGTCTT

>A05F__commonRT__Read054B189__boundary_10k_054_chr2:12030054-12040054_p0076__A12R
ACGTCCGCCGCATCTACGAGcatcaacgccacgatcagctTAGATGCGCACACCGCGATCgtcagcagtc
acagatcctccataaatgattctcgtggcaCTGAACGGCGCACGTGTCTT

>A05F__commonRT__Read054B189__boundary_10k_054_chr2:12030054-12040054_p0077__A12R
ACGTCCGCCGCATCTACGAGcatcaacgccacgatcagctTAGATGCGCACACCGCGATCatccatcgat
atccggcttctttccaagctcagccgcattCTGAACGGCGCACGTGTCTT

>A05F__commonRT__Read054B189__boundary_10k_054_chr2:12030054-12040054_p0078__A12R
ACGTCCGCCGCATCTACGAGcatcaacgccacgatcagctTAGATGCGCACACCGCGATCttgacaaaat
cgggtttcaacgatgctccaccgaccaagaCTGAACGGCGCACGTGTCTT

>A05F__commonRT__Read054B189__boundary_10k_054_chr2:12030054-12040054_p0079__A12R
ACGTCCGCCGCATCTACGAGcatcaacgccacgatcagctTAGATGCGCACACCGCGATCgtgaaaaatc
agtggaaatccggaaaaatctgtgaaatagCTGAACGGCGCACGTGTCTT

>A05F__commonRT__Read054B189__boundary_10k_054_chr2:12030054-12040054_p0080__A12R
ACGTCCGCCGCATCTACGAGcatcaacgccacgatcagctTAGATGCGCACACCGCGATCgaaaatcaac
caattttacgaccaaaatttaggggaatcgCTGAACGGCGCACGTGTCTT

>A05F__commonRT__Read054B189__boundary_10k_054_chr2:12030054-12040054_p0081__A12R
ACGTCCGCCGCATCTACGAGcatcaacgccacgatcagctTAGATGCGCACACCGCGATCaaatcagcta
attttacggctaaaaattaggggaatcaatCTGAACGGCGCACGTGTCTT

>A05F__commonRT__Read054B189__boundary_10k_054_chr2:12030054-12040054_p0082__A12R
ACGTCCGCCGCATCTACGAGcatcaacgccacgatcagctTAGATGCGCACACCGCGATCgggaaaattg
gggaaaactaagggaaattctacaattttgCTGAACGGCGCACGTGTCTT

>A05F__commonRT__Read054B189__boundary_10k_054_chr2:12030054-12040054_p0083__A12R
ACGTCCGCCGCATCTACGAGcatcaacgccacgatcagctTAGATGCGCACACCGCGATCgccaaaaaat
tcacgaattcacccaaattttggattttttCTGAACGGCGCACGTGTCTT

>A05F__commonRT__Read054B189__boundary_10k_054_chr2:12030054-12040054_p0084__A12R
ACGTCCGCCGCATCTACGAGcatcaacgccacgatcagctTAGATGCGCACACCGCGATCctaatatcta
cactgtagagaggaaaaagccaaatttcaaCTGAACGGCGCACGTGTCTT

>A05F__commonRT__Read054B189__boundary_10k_054_chr2:12030054-12040054_p0085__A12R
ACGTCCGCCGCATCTACGAGcatcaacgccacgatcagctTAGATGCGCACACCGCGATCcaaaaaaatt
ccataattcttgtagttatttgtcggcaagCTGAACGGCGCACGTGTCTT

>A05F__commonRT__Read054B189__boundary_10k_054_chr2:12030054-12040054_p0086__A12R
ACGTCCGCCGCATCTACGAGcatcaacgccacgatcagctTAGATGCGCACACCGCGATCctcctcctta
ttctgaatttctatccaaatttccctccaaCTGAACGGCGCACGTGTCTT

>A05F__commonRT__Read054B189__boundary_10k_054_chr2:12030054-12040054_p0087__A12R
ACGTCCGCCGCATCTACGAGcatcaacgccacgatcagctTAGATGCGCACACCGCGATCctctcggttt
cacaaagaatagcaattcttctatcgttttCTGAACGGCGCACGTGTCTT

>A05F__commonRT__Read054B189__boundary_10k_054_chr2:12030054-12040054_p0088__A12R
ACGTCCGCCGCATCTACGAGcatcaacgccacgatcagctTAGATGCGCACACCGCGATCtttgaaaaga
atacagggcaagaaaatcgggaaaatcgatCTGAACGGCGCACGTGTCTT

>A05F__commonRT__Read054B189__boundary_10k_054_chr2:12030054-12040054_p0089__A12R
ACGTCCGCCGCATCTACGAGcatcaacgccacgatcagctTAGATGCGCACACCGCGATCgaaatattac
gatttttgagccataccaggtctcgagacgCTGAACGGCGCACGTGTCTT

>A05F__commonRT__Read054B189__boundary_10k_054_chr2:12030054-12040054_p0090__A12R
ACGTCCGCCGCATCTACGAGcatcaacgccacgatcagctTAGATGCGCACACCGCGATCtttcttacat
ttgccaatcaatactaaattagctagaggcCTGAACGGCGCACGTGTCTT

>A05F__commonRT__Read054B189__boundary_10k_054_chr2:12030054-12040054_p0091__A12R
ACGTCCGCCGCATCTACGAGcatcaacgccacgatcagctTAGATGCGCACACCGCGATCgaccatcttt
agatagttaagtttttgctgaactatatacCTGAACGGCGCACGTGTCTT

>A05F__commonRT__Read054B189__boundary_10k_054_chr2:12030054-12040054_p0092__A12R
ACGTCCGCCGCATCTACGAGcatcaacgccacgatcagctTAGATGCGCACACCGCGATCctatttcgag
actacttaaacaataaaaaacgttcgactaCTGAACGGCGCACGTGTCTT

>A05F__commonRT__Read054B189__boundary_10k_054_chr2:12030054-12040054_p0093__A12R
ACGTCCGCCGCATCTACGAGcatcaacgccacgatcagctTAGATGCGCACACCGCGATCaaagttagcc
gcttgaaaagtcggttaaatttcaaattttCTGAACGGCGCACGTGTCTT

>A05F__commonRT__Read054B189__boundary_10k_054_chr2:12030054-12040054_p0094__A12R
ACGTCCGCCGCATCTACGAGcatcaacgccacgatcagctTAGATGCGCACACCGCGATCatcgagttga
aactgcaacaagaaattaacttgtatacccCTGAACGGCGCACGTGTCTT

>A05F__commonRT__Read054B189__boundary_10k_054_chr2:12030054-12040054_p0095__A12R
ACGTCCGCCGCATCTACGAGcatcaacgccacgatcagctTAGATGCGCACACCGCGATCggtaacatct
gggggatacatcgagcttaaatgtaccaaaCTGAACGGCGCACGTGTCTT

>A05F__commonRT__Read054B189__boundary_10k_054_chr2:12030054-12040054_p0096__A12R
ACGTCCGCCGCATCTACGAGcatcaacgccacgatcagctTAGATGCGCACACCGCGATCtatatttgag
gtcgatttgtcaccagatttggttaaatttCTGAACGGCGCACGTGTCTT

>A05F__commonRT__Read054B189__boundary_10k_054_chr2:12030054-12040054_p0097__A12R
ACGTCCGCCGCATCTACGAGcatcaacgccacgatcagctTAGATGCGCACACCGCGATCcatcgtctaa
ttatgggtatataagttaattatcttgcgtCTGAACGGCGCACGTGTCTT

>A05F__commonRT__Read054B189__boundary_10k_054_chr2:12030054-12040054_p0098__A12R
ACGTCCGCCGCATCTACGAGcatcaacgccacgatcagctTAGATGCGCACACCGCGATCgaccgtcttg
tcaagcggctggatgctaactttttgaaatCTGAACGGCGCACGTGTCTT

>A05F__commonRT__Read054B189__boundary_10k_054_chr2:12030054-12040054_p0099__A12R
ACGTCCGCCGCATCTACGAGcatcaacgccacgatcagctTAGATGCGCACACCGCGATCtgtaagaaag
gtatatagttcagcaaaaattccttttgtgCTGAACGGCGCACGTGTCTT

>A05F__commonRT__Read054B189__boundary_10k_054_chr2:12030054-12040054_p0100__A12R
ACGTCCGCCGCATCTACGAGcatcaacgccacgatcagctTAGATGCGCACACCGCGATCtaaaatttcg
cctctggctaatttagtattcattggcaaaCTGAACGGCGCACGTGTCTT

>A05F__commonRT__Read055__boundary_10k_055_chr2:12040055-12050055_p0001__A12R
ACGTCCGCCGCATCTACGAGcatcaacgccacgatcagctCGCTAACCGGGTGAGCTACGgcctagactc
tagagtatcgacttttcacgattttcttgtCTGAACGGCGCACGTGTCTT

>A05F__commonRT__Read055__boundary_10k_055_chr2:12040055-12050055_p0002__A12R
ACGTCCGCCGCATCTACGAGcatcaacgccacgatcagctCGCTAACCGGGTGAGCTACGgatcacgatt
ttcgaaagtcatttgcgtcatttttaatttCTGAACGGCGCACGTGTCTT

>A05F__commonRT__Read055__boundary_10k_055_chr2:12040055-12050055_p0003__A12R
ACGTCCGCCGCATCTACGAGcatcaacgccacgatcagctCGCTAACCGGGTGAGCTACGttccattgtt
atctctcgtccttatcaaacgttggctattCTGAACGGCGCACGTGTCTT

>A05F__commonRT__Read055__boundary_10k_055_chr2:12040055-12050055_p0004__A12R
ACGTCCGCCGCATCTACGAGcatcaacgccacgatcagctCGCTAACCGGGTGAGCTACGcgattgaaat
ttgtttcgaaaaaacaatgtcgaattcgatCTGAACGGCGCACGTGTCTT

>A05F__commonRT__Read055__boundary_10k_055_chr2:12040055-12050055_p0005__A12R
ACGTCCGCCGCATCTACGAGcatcaacgccacgatcagctCGCTAACCGGGTGAGCTACGaagaaacccc
gctatctcacttgttgtgtagtcttgatttCTGAACGGCGCACGTGTCTT

>A05F__commonRT__Read055__boundary_10k_055_chr2:12040055-12050055_p0006__A12R
ACGTCCGCCGCATCTACGAGcatcaacgccacgatcagctCGCTAACCGGGTGAGCTACGtcgactgctg
ctgctggccagccaaaaaaaagaaaaataaCTGAACGGCGCACGTGTCTT

>A05F__commonRT__Read055__boundary_10k_055_chr2:12040055-12050055_p0007__A12R
ACGTCCGCCGCATCTACGAGcatcaacgccacgatcagctCGCTAACCGGGTGAGCTACGtccgtctctt
cattgtctacactgtatcgtctcgtttctcCTGAACGGCGCACGTGTCTT

>A05F__commonRT__Read055__boundary_10k_055_chr2:12040055-12050055_p0008__A12R
ACGTCCGCCGCATCTACGAGcatcaacgccacgatcagctCGCTAACCGGGTGAGCTACGcattacaaaa
tacgtgcaaactcggactgcgccttctctcCTGAACGGCGCACGTGTCTT

>A05F__commonRT__Read055__boundary_10k_055_chr2:12040055-12050055_p0009__A12R
ACGTCCGCCGCATCTACGAGcatcaacgccacgatcagctCGCTAACCGGGTGAGCTACGcggagcgttt
ttttgaaaaatcactgtgattttaatttcaCTGAACGGCGCACGTGTCTT

>A05F__commonRT__Read055__boundary_10k_055_chr2:12040055-12050055_p0010__A12R
ACGTCCGCCGCATCTACGAGcatcaacgccacgatcagctCGCTAACCGGGTGAGCTACGcgccaaactg
cgacgtaaacgcaaaaaaccaataaaagggCTGAACGGCGCACGTGTCTT

>A05F__commonRT__Read055__boundary_10k_055_chr2:12040055-12050055_p0011__A12R
ACGTCCGCCGCATCTACGAGcatcaacgccacgatcagctCGCTAACCGGGTGAGCTACGcccgtccatt
tattaatgttttggtaaaaaatcgagttttCTGAACGGCGCACGTGTCTT

>A05F__commonRT__Read055__boundary_10k_055_chr2:12040055-12050055_p0012__A12R
ACGTCCGCCGCATCTACGAGcatcaacgccacgatcagctCGCTAACCGGGTGAGCTACGgctgcattac
tgcaaattgaacttaaaaatagtgacttttCTGAACGGCGCACGTGTCTT

>A05F__commonRT__Read055__boundary_10k_055_chr2:12040055-12050055_p0013__A12R
ACGTCCGCCGCATCTACGAGcatcaacgccacgatcagctCGCTAACCGGGTGAGCTACGgctttgcgaa
gatttaaattttcgaaaacgtcatatatagCTGAACGGCGCACGTGTCTT

>A05F__commonRT__Read055__boundary_10k_055_chr2:12040055-12050055_p0014__A12R
ACGTCCGCCGCATCTACGAGcatcaacgccacgatcagctCGCTAACCGGGTGAGCTACGgtaggataaa
ggttttcaaaattcgaaaagcgtatgatttCTGAACGGCGCACGTGTCTT

>A05F__commonRT__Read055__boundary_10k_055_chr2:12040055-12050055_p0015__A12R
ACGTCCGCCGCATCTACGAGcatcaacgccacgatcagctCGCTAACCGGGTGAGCTACGcacatcatat
ttatttggttttctttcgaccgaaaaaatgCTGAACGGCGCACGTGTCTT

>A05F__commonRT__Read055__boundary_10k_055_chr2:12040055-12050055_p0016__A12R
ACGTCCGCCGCATCTACGAGcatcaacgccacgatcagctCGCTAACCGGGTGAGCTACGgtttttgtta
taaaaagtgtcacgaggtagtggaagtgatCTGAACGGCGCACGTGTCTT

>A05F__commonRT__Read055__boundary_10k_055_chr2:12040055-12050055_p0017__A12R
ACGTCCGCCGCATCTACGAGcatcaacgccacgatcagctCGCTAACCGGGTGAGCTACGcgattttagg
acaaaaatgccgttcaaaatgcaaattttaCTGAACGGCGCACGTGTCTT

>A05F__commonRT__Read055__boundary_10k_055_chr2:12040055-12050055_p0018__A12R
ACGTCCGCCGCATCTACGAGcatcaacgccacgatcagctCGCTAACCGGGTGAGCTACGgaaaatcgtt
ccaaatcgtgaaaaaatatctaactttccaCTGAACGGCGCACGTGTCTT

>A05F__commonRT__Read055__boundary_10k_055_chr2:12040055-12050055_p0019__A12R
ACGTCCGCCGCATCTACGAGcatcaacgccacgatcagctCGCTAACCGGGTGAGCTACGatttggacta
aaaatgagccggaattaagcatttctacagCTGAACGGCGCACGTGTCTT

>A05F__commonRT__Read055__boundary_10k_055_chr2:12040055-12050055_p0020__A12R
ACGTCCGCCGCATCTACGAGcatcaacgccacgatcagctCGCTAACCGGGTGAGCTACGcgtgtgtttt
tcttcaaaatagcggagactaaaaatgatgCTGAACGGCGCACGTGTCTT

>A05F__commonRT__Read055__boundary_10k_055_chr2:12040055-12050055_p0021__A12R
ACGTCCGCCGCATCTACGAGcatcaacgccacgatcagctCGCTAACCGGGTGAGCTACGatgacgtttt
atcgatttttgcccaaatcttcgcaaaaagCTGAACGGCGCACGTGTCTT

>A05F__commonRT__Read055__boundary_10k_055_chr2:12040055-12050055_p0022__A12R
ACGTCCGCCGCATCTACGAGcatcaacgccacgatcagctCGCTAACCGGGTGAGCTACGtagtgtaaag
gagctggaaatgatcaaaaaccgattaaaaCTGAACGGCGCACGTGTCTT

>A05F__commonRT__Read055__boundary_10k_055_chr2:12040055-12050055_p0023__A12R
ACGTCCGCCGCATCTACGAGcatcaacgccacgatcagctCGCTAACCGGGTGAGCTACGcgctctatcg
agcggcttagctgcgtgccaaaccacaggaCTGAACGGCGCACGTGTCTT

>A05F__commonRT__Read055__boundary_10k_055_chr2:12040055-12050055_p0024__A12R
ACGTCCGCCGCATCTACGAGcatcaacgccacgatcagctCGCTAACCGGGTGAGCTACGcttctccaaa
acttgaattccttgtgactcgcagcaagtgCTGAACGGCGCACGTGTCTT

>A05F__commonRT__Read055__boundary_10k_055_chr2:12040055-12050055_p0025__A12R
ACGTCCGCCGCATCTACGAGcatcaacgccacgatcagctCGCTAACCGGGTGAGCTACGcacattgttg
attttaaatactaaactatgtgtatcccgcCTGAACGGCGCACGTGTCTT

>A05F__commonRT__Read055__boundary_10k_055_chr2:12040055-12050055_p0026__A12R
ACGTCCGCCGCATCTACGAGcatcaacgccacgatcagctCGCTAACCGGGTGAGCTACGgtatagccat
tgaaaacctgatttttcattttagattcgaCTGAACGGCGCACGTGTCTT

>A05F__commonRT__Read055__boundary_10k_055_chr2:12040055-12050055_p0027__A12R
ACGTCCGCCGCATCTACGAGcatcaacgccacgatcagctCGCTAACCGGGTGAGCTACGtctgcggaaa
ccaaccccgcggattcagcaggacaatttgCTGAACGGCGCACGTGTCTT

>A05F__commonRT__Read055__boundary_10k_055_chr2:12040055-12050055_p0028__A12R
ACGTCCGCCGCATCTACGAGcatcaacgccacgatcagctCGCTAACCGGGTGAGCTACGataaaaataa
aaagaattattgagactccgcgatggggatCTGAACGGCGCACGTGTCTT

>A05F__commonRT__Read055__boundary_10k_055_chr2:12040055-12050055_p0029__A12R
ACGTCCGCCGCATCTACGAGcatcaacgccacgatcagctCGCTAACCGGGTGAGCTACGttgatacagg
tacacaaagaactatctcttttttctggcaCTGAACGGCGCACGTGTCTT

>A05F__commonRT__Read055__boundary_10k_055_chr2:12040055-12050055_p0030__A12R
ACGTCCGCCGCATCTACGAGcatcaacgccacgatcagctCGCTAACCGGGTGAGCTACGgatcaaaatg
ttggccgaatgccaagaaaccttgtgatttCTGAACGGCGCACGTGTCTT

>A05F__commonRT__Read055__boundary_10k_055_chr2:12040055-12050055_p0031__A12R
ACGTCCGCCGCATCTACGAGcatcaacgccacgatcagctCGCTAACCGGGTGAGCTACGccagaaaatc
ctcaacatcactattacgaaattatctattCTGAACGGCGCACGTGTCTT

>A05F__commonRT__Read055__boundary_10k_055_chr2:12040055-12050055_p0032__A12R
ACGTCCGCCGCATCTACGAGcatcaacgccacgatcagctCGCTAACCGGGTGAGCTACGtagagcatct
gaaagaggaaaaaagggatacatatagttgCTGAACGGCGCACGTGTCTT

>A05F__commonRT__Read055__boundary_10k_055_chr2:12040055-12050055_p0033__A12R
ACGTCCGCCGCATCTACGAGcatcaacgccacgatcagctCGCTAACCGGGTGAGCTACGttaatctgca
ttttcgggtggttttggtgagttttcagtgCTGAACGGCGCACGTGTCTT

>A05F__commonRT__Read055__boundary_10k_055_chr2:12040055-12050055_p0034__A12R
ACGTCCGCCGCATCTACGAGcatcaacgccacgatcagctCGCTAACCGGGTGAGCTACGataacgaaat
tcgcgcgcccttcgccgcgaaagcagaatgCTGAACGGCGCACGTGTCTT

>A05F__commonRT__Read055__boundary_10k_055_chr2:12040055-12050055_p0035__A12R
ACGTCCGCCGCATCTACGAGcatcaacgccacgatcagctCGCTAACCGGGTGAGCTACGaacaacatac
ctgactccagaaacccgatgcctggcgctaCTGAACGGCGCACGTGTCTT

>A05F__commonRT__Read055__boundary_10k_055_chr2:12040055-12050055_p0036__A12R
ACGTCCGCCGCATCTACGAGcatcaacgccacgatcagctCGCTAACCGGGTGAGCTACGgatttttacg
tatttctccagtaaattcagaaatccatcaCTGAACGGCGCACGTGTCTT

>A05F__commonRT__Read055__boundary_10k_055_chr2:12040055-12050055_p0037__A12R
ACGTCCGCCGCATCTACGAGcatcaacgccacgatcagctCGCTAACCGGGTGAGCTACGggagaacgcg
ggtttctatcaattttaagttaaattttttCTGAACGGCGCACGTGTCTT

>A05F__commonRT__Read055__boundary_10k_055_chr2:12040055-12050055_p0038__A12R
ACGTCCGCCGCATCTACGAGcatcaacgccacgatcagctCGCTAACCGGGTGAGCTACGctagaccaat
tttttgtgtttttcgtgaattttttcagacCTGAACGGCGCACGTGTCTT

>A05F__commonRT__Read055__boundary_10k_055_chr2:12040055-12050055_p0039__A12R
ACGTCCGCCGCATCTACGAGcatcaacgccacgatcagctCGCTAACCGGGTGAGCTACGgtcaaaaatt
caacaatttcggcagaaaatccagaatattCTGAACGGCGCACGTGTCTT

>A05F__commonRT__Read055__boundary_10k_055_chr2:12040055-12050055_p0040__A12R
ACGTCCGCCGCATCTACGAGcatcaacgccacgatcagctCGCTAACCGGGTGAGCTACGcagtcgtttt
cagctgtgtttgttaatttttttcttagttCTGAACGGCGCACGTGTCTT

>A05F__commonRT__Read055__boundary_10k_055_chr2:12040055-12050055_p0041__A12R
ACGTCCGCCGCATCTACGAGcatcaacgccacgatcagctCGCTAACCGGGTGAGCTACGtcattttcag
ctgtgtccgttcatttttttcgattttttaCTGAACGGCGCACGTGTCTT

>A05F__commonRT__Read055__boundary_10k_055_chr2:12040055-12050055_p0042__A12R
ACGTCCGCCGCATCTACGAGcatcaacgccacgatcagctCGCTAACCGGGTGAGCTACGttcgagcttt
tgcgaatcgccatactatcctggaaaaattCTGAACGGCGCACGTGTCTT

>A05F__commonRT__Read055__boundary_10k_055_chr2:12040055-12050055_p0043__A12R
ACGTCCGCCGCATCTACGAGcatcaacgccacgatcagctCGCTAACCGGGTGAGCTACGacgagctcac
tgcgagcttttacagtcattagaccactttCTGAACGGCGCACGTGTCTT

>A05F__commonRT__Read055__boundary_10k_055_chr2:12040055-12050055_p0044__A12R
ACGTCCGCCGCATCTACGAGcatcaacgccacgatcagctCGCTAACCGGGTGAGCTACGggagaagaat
ggggcaactattcgttccatataactgttgCTGAACGGCGCACGTGTCTT

>A05F__commonRT__Read055__boundary_10k_055_chr2:12040055-12050055_p0045__A12R
ACGTCCGCCGCATCTACGAGcatcaacgccacgatcagctCGCTAACCGGGTGAGCTACGtgtcgaattc
gacgatattcatgtcgactaggtattgatcCTGAACGGCGCACGTGTCTT

>A05F__commonRT__Read055__boundary_10k_055_chr2:12040055-12050055_p0046__A12R
ACGTCCGCCGCATCTACGAGcatcaacgccacgatcagctCGCTAACCGGGTGAGCTACGggaaggcttg
ggatcttcgcgagctgatgtacgtcaactgCTGAACGGCGCACGTGTCTT

>A05F__commonRT__Read055__boundary_10k_055_chr2:12040055-12050055_p0047__A12R
ACGTCCGCCGCATCTACGAGcatcaacgccacgatcagctCGCTAACCGGGTGAGCTACGagtattcatc
gggtaattcgaataaatcctcgaatttttcCTGAACGGCGCACGTGTCTT

>A05F__commonRT__Read055__boundary_10k_055_chr2:12040055-12050055_p0048__A12R
ACGTCCGCCGCATCTACGAGcatcaacgccacgatcagctCGCTAACCGGGTGAGCTACGgatccatgta
ccctttggaatgtgttcagtggaaagaatgCTGAACGGCGCACGTGTCTT

>A05F__commonRT__Read055__boundary_10k_055_chr2:12040055-12050055_p0049__A12R
ACGTCCGCCGCATCTACGAGcatcaacgccacgatcagctCGCTAACCGGGTGAGCTACGaatccatgac
agtcataggtaactgtgtagcatctaacatCTGAACGGCGCACGTGTCTT

>A05F__commonRT__Read055__boundary_10k_055_chr2:12040055-12050055_p0050__A12R
ACGTCCGCCGCATCTACGAGcatcaacgccacgatcagctCGCTAACCGGGTGAGCTACGtcgaaaattg
cgcttacagtaatagtagagctatgccccgCTGAACGGCGCACGTGTCTT

>A05F__commonRT__Read055__boundary_10k_055_chr2:12040055-12050055_p0051__A12R
ACGTCCGCCGCATCTACGAGcatcaacgccacgatcagctCGCTAACCGGGTGAGCTACGccgtctagaa
atttgggtgatatcattttttttcaagattCTGAACGGCGCACGTGTCTT

>A05F__commonRT__Read055__boundary_10k_055_chr2:12040055-12050055_p0052__A12R
ACGTCCGCCGCATCTACGAGcatcaacgccacgatcagctCGCTAACCGGGTGAGCTACGcctatatacc
tatgcctaaatacctatatacctttgaaatCTGAACGGCGCACGTGTCTT

>A05F__commonRT__Read055__boundary_10k_055_chr2:12040055-12050055_p0053__A12R
ACGTCCGCCGCATCTACGAGcatcaacgccacgatcagctCGCTAACCGGGTGAGCTACGacctacatac
tttattacctacatatacccatatgtctatCTGAACGGCGCACGTGTCTT

>A05F__commonRT__Read055__boundary_10k_055_chr2:12040055-12050055_p0054__A12R
ACGTCCGCCGCATCTACGAGcatcaacgccacgatcagctCGCTAACCGGGTGAGCTACGcctatatacc
tatatacacacataccttcggcgcggccccCTGAACGGCGCACGTGTCTT

>A05F__commonRT__Read055__boundary_10k_055_chr2:12040055-12050055_p0055__A12R
ACGTCCGCCGCATCTACGAGcatcaacgccacgatcagctCGCTAACCGGGTGAGCTACGacatacgtat
atacctacatacctttacacatacatacatCTGAACGGCGCACGTGTCTT

>A05F__commonRT__Read055__boundary_10k_055_chr2:12040055-12050055_p0056__A12R
ACGTCCGCCGCATCTACGAGcatcaacgccacgatcagctCGCTAACCGGGTGAGCTACGtcagtatatc
tacatccctttatacctatatacacctttaCTGAACGGCGCACGTGTCTT

>A05F__commonRT__Read055__boundary_10k_055_chr2:12040055-12050055_p0057__A12R
ACGTCCGCCGCATCTACGAGcatcaacgccacgatcagctCGCTAACCGGGTGAGCTACGcccttgtttt
ggcttgatttctacctgaaaattggaaaaaCTGAACGGCGCACGTGTCTT

>A05F__commonRT__Read055__boundary_10k_055_chr2:12040055-12050055_p0058__A12R
ACGTCCGCCGCATCTACGAGcatcaacgccacgatcagctCGCTAACCGGGTGAGCTACGtgcagtgagg
tacgtcaacattcgggtgtcgttgaaaaaaCTGAACGGCGCACGTGTCTT

>A05F__commonRT__Read055__boundary_10k_055_chr2:12040055-12050055_p0059__A12R
ACGTCCGCCGCATCTACGAGcatcaacgccacgatcagctCGCTAACCGGGTGAGCTACGctgaaattga
agaaattggtggcttcacaaaaatcaaaaaCTGAACGGCGCACGTGTCTT

>A05F__commonRT__Read055__boundary_10k_055_chr2:12040055-12050055_p0060__A12R
ACGTCCGCCGCATCTACGAGcatcaacgccacgatcagctCGCTAACCGGGTGAGCTACGacatttcaga
gaaatgcgattggccacacgatttttcgatCTGAACGGCGCACGTGTCTT

>A05F__commonRT__Read055__boundary_10k_055_chr2:12040055-12050055_p0061__A12R
ACGTCCGCCGCATCTACGAGcatcaacgccacgatcagctCGCTAACCGGGTGAGCTACGcaataattac
cagagaacaggtcaagtggacagaaatcgtCTGAACGGCGCACGTGTCTT

>A05F__commonRT__Read055__boundary_10k_055_chr2:12040055-12050055_p0062__A12R
ACGTCCGCCGCATCTACGAGcatcaacgccacgatcagctCGCTAACCGGGTGAGCTACGaggaaccagg
aataacgaatgaattgctttttgcattcggCTGAACGGCGCACGTGTCTT

>A05F__commonRT__Read055__boundary_10k_055_chr2:12040055-12050055_p0063__A12R
ACGTCCGCCGCATCTACGAGcatcaacgccacgatcagctCGCTAACCGGGTGAGCTACGtccgaaatca
ttttctcttcgagaggcttctcatcagaatCTGAACGGCGCACGTGTCTT

>A05F__commonRT__Read055__boundary_10k_055_chr2:12040055-12050055_p0064__A12R
ACGTCCGCCGCATCTACGAGcatcaacgccacgatcagctCGCTAACCGGGTGAGCTACGcttttgacta
aaatgttcgggaaaaatcgaaattttggatCTGAACGGCGCACGTGTCTT

>A05F__commonRT__Read055__boundary_10k_055_chr2:12040055-12050055_p0065__A12R
ACGTCCGCCGCATCTACGAGcatcaacgccacgatcagctCGCTAACCGGGTGAGCTACGcgtgtgggaa
tgtataatacctctaaaaagacattatataCTGAACGGCGCACGTGTCTT

>A05F__commonRT__Read055__boundary_10k_055_chr2:12040055-12050055_p0066__A12R
ACGTCCGCCGCATCTACGAGcatcaacgccacgatcagctCGCTAACCGGGTGAGCTACGcttttcgaaa
tattacagagtcgcagaaaattggttcaaaCTGAACGGCGCACGTGTCTT

>A05F__commonRT__Read055__boundary_10k_055_chr2:12040055-12050055_p0067__A12R
ACGTCCGCCGCATCTACGAGcatcaacgccacgatcagctCGCTAACCGGGTGAGCTACGccgctaaaaa
atatgggtaaatttcaggagaatgaataatCTGAACGGCGCACGTGTCTT

>A05F__commonRT__Read055__boundary_10k_055_chr2:12040055-12050055_p0068__A12R
ACGTCCGCCGCATCTACGAGcatcaacgccacgatcagctCGCTAACCGGGTGAGCTACGccacaaattt
tgcgttattccaagagcaaaatgtaattttCTGAACGGCGCACGTGTCTT

>A05F__commonRT__Read055__boundary_10k_055_chr2:12040055-12050055_p0069__A12R
ACGTCCGCCGCATCTACGAGcatcaacgccacgatcagctCGCTAACCGGGTGAGCTACGgatttcctga
gagggcgaggcagagctggaaaattttgaaCTGAACGGCGCACGTGTCTT

>A05F__commonRT__Read055__boundary_10k_055_chr2:12040055-12050055_p0070__A12R
ACGTCCGCCGCATCTACGAGcatcaacgccacgatcagctCGCTAACCGGGTGAGCTACGcgatttttca
aggaattcttggggtttttcgattttttttCTGAACGGCGCACGTGTCTT

>A05F__commonRT__Read055__boundary_10k_055_chr2:12040055-12050055_p0071__A12R
ACGTCCGCCGCATCTACGAGcatcaacgccacgatcagctCGCTAACCGGGTGAGCTACGccaggaggct
tgtctgaaaatatttgaaaattatagtaaaCTGAACGGCGCACGTGTCTT

>A05F__commonRT__Read055__boundary_10k_055_chr2:12040055-12050055_p0072__A12R
ACGTCCGCCGCATCTACGAGcatcaacgccacgatcagctCGCTAACCGGGTGAGCTACGaaaatgagct
ccaatcctgctcgagttagcgctgatttgtCTGAACGGCGCACGTGTCTT

>A05F__commonRT__Read055__boundary_10k_055_chr2:12040055-12050055_p0073__A12R
ACGTCCGCCGCATCTACGAGcatcaacgccacgatcagctCGCTAACCGGGTGAGCTACGttgctgcaga
agttcttcattttcatgggaactttgctccCTGAACGGCGCACGTGTCTT

>A05F__commonRT__Read055__boundary_10k_055_chr2:12040055-12050055_p0074__A12R
ACGTCCGCCGCATCTACGAGcatcaacgccacgatcagctCGCTAACCGGGTGAGCTACGagcaatcttt
cattgttgctgccaagaaatatcgtcgaagCTGAACGGCGCACGTGTCTT

>A05F__commonRT__Read055__boundary_10k_055_chr2:12040055-12050055_p0075__A12R
ACGTCCGCCGCATCTACGAGcatcaacgccacgatcagctCGCTAACCGGGTGAGCTACGcacattcgcc
aaaaatttggggaaatgtataatattttgaCTGAACGGCGCACGTGTCTT

>A05F__commonRT__Read055__boundary_10k_055_chr2:12040055-12050055_p0076__A12R
ACGTCCGCCGCATCTACGAGcatcaacgccacgatcagctCGCTAACCGGGTGAGCTACGcgccgaaata
tgacctaaattttaggagaatcaataataaCTGAACGGCGCACGTGTCTT

>A05F__commonRT__Read055__boundary_10k_055_chr2:12040055-12050055_p0077__A12R
ACGTCCGCCGCATCTACGAGcatcaacgccacgatcagctCGCTAACCGGGTGAGCTACGcagatactgc
tttttcttcagttttacaaatttctggaaaCTGAACGGCGCACGTGTCTT

>A05F__commonRT__Read055__boundary_10k_055_chr2:12040055-12050055_p0078__A12R
ACGTCCGCCGCATCTACGAGcatcaacgccacgatcagctCGCTAACCGGGTGAGCTACGtctggaaaaa
tggggggaaattgggaaaaatctagattttCTGAACGGCGCACGTGTCTT

>A05F__commonRT__Read055__boundary_10k_055_chr2:12040055-12050055_p0079__A12R
ACGTCCGCCGCATCTACGAGcatcaacgccacgatcagctCGCTAACCGGGTGAGCTACGgaaatattgg
cagagttgagacgtcggagggagatcattaCTGAACGGCGCACGTGTCTT

>A05F__commonRT__Read055__boundary_10k_055_chr2:12040055-12050055_p0080__A12R
ACGTCCGCCGCATCTACGAGcatcaacgccacgatcagctCGCTAACCGGGTGAGCTACGaccgttgggc
agtcggacaacatcttctcggcgggaatttCTGAACGGCGCACGTGTCTT

>A05F__commonRT__Read055__boundary_10k_055_chr2:12040055-12050055_p0081__A12R
ACGTCCGCCGCATCTACGAGcatcaacgccacgatcagctCGCTAACCGGGTGAGCTACGggtccaaatc
gacaattttaatggaaaatgcgaagagaagCTGAACGGCGCACGTGTCTT

>A05F__commonRT__Read055__boundary_10k_055_chr2:12040055-12050055_p0082__A12R
ACGTCCGCCGCATCTACGAGcatcaacgccacgatcagctCGCTAACCGGGTGAGCTACGaatcgtgcat
ggctgtttactagatttttcgcggttttcgCTGAACGGCGCACGTGTCTT

>A05F__commonRT__Read055__boundary_10k_055_chr2:12040055-12050055_p0083__A12R
ACGTCCGCCGCATCTACGAGcatcaacgccacgatcagctCGCTAACCGGGTGAGCTACGattttcctga
tccaatctgataattttaatgcccgacatgCTGAACGGCGCACGTGTCTT

>A05F__commonRT__Read055__boundary_10k_055_chr2:12040055-12050055_p0084__A12R
ACGTCCGCCGCATCTACGAGcatcaacgccacgatcagctCGCTAACCGGGTGAGCTACGtgcagatttt
gggggaaaattcaatttttgatgcaaaaaaCTGAACGGCGCACGTGTCTT

>A05F__commonRT__Read055__boundary_10k_055_chr2:12040055-12050055_p0085__A12R
ACGTCCGCCGCATCTACGAGcatcaacgccacgatcagctCGCTAACCGGGTGAGCTACGcacgcaaaaa
atggttcaaattttgtggaaatgcataataCTGAACGGCGCACGTGTCTT

>A05F__commonRT__Read055__boundary_10k_055_chr2:12040055-12050055_p0086__A12R
ACGTCCGCCGCATCTACGAGcatcaacgccacgatcagctCGCTAACCGGGTGAGCTACGcacaaaatat
gggtaaaattttgggggaatgtgtaatattCTGAACGGCGCACGTGTCTT

>A05F__commonRT__Read055__boundary_10k_055_chr2:12040055-12050055_p0087__A12R
ACGTCCGCCGCATCTACGAGcatcaacgccacgatcagctCGCTAACCGGGTGAGCTACGcggttcgaca
attttgggaatgtgtaattcttttaaatttCTGAACGGCGCACGTGTCTT

>A05F__commonRT__Read055__boundary_10k_055_chr2:12040055-12050055_p0088__A12R
ACGTCCGCCGCATCTACGAGcatcaacgccacgatcagctCGCTAACCGGGTGAGCTACGtttccatagt
cttgaaatattacagattcgcaaaaaatggCTGAACGGCGCACGTGTCTT

>A05F__commonRT__Read055__boundary_10k_055_chr2:12040055-12050055_p0089__A12R
ACGTCCGCCGCATCTACGAGcatcaacgccacgatcagctCGCTAACCGGGTGAGCTACGcatattatta
tagaatcgggagggcaaaaataacaagaaaCTGAACGGCGCACGTGTCTT

>A05F__commonRT__Read055__boundary_10k_055_chr2:12040055-12050055_p0090__A12R
ACGTCCGCCGCATCTACGAGcatcaacgccacgatcagctCGCTAACCGGGTGAGCTACGaaattgagaa
tgttggtgggcggaaaacgggtaaaacaagCTGAACGGCGCACGTGTCTT

>A05F__commonRT__Read055__boundary_10k_055_chr2:12040055-12050055_p0091__A12R
ACGTCCGCCGCATCTACGAGcatcaacgccacgatcagctCGCTAACCGGGTGAGCTACGcgtggatttt
tttttcatgggatatgtttcgatttttgcaCTGAACGGCGCACGTGTCTT

>A05F__commonRT__Read055__boundary_10k_055_chr2:12040055-12050055_p0092__A12R
ACGTCCGCCGCATCTACGAGcatcaacgccacgatcagctCGCTAACCGGGTGAGCTACGtgttttgtgt
gtaaaaagtgaccaggaaattggaaatgtaCTGAACGGCGCACGTGTCTT

>A05F__commonRT__Read055__boundary_10k_055_chr2:12040055-12050055_p0093__A12R
ACGTCCGCCGCATCTACGAGcatcaacgccacgatcagctCGCTAACCGGGTGAGCTACGggggaaaaca
aggaatgaaaaaaatattagaatatgggatCTGAACGGCGCACGTGTCTT

>A05F__commonRT__Read055__boundary_10k_055_chr2:12040055-12050055_p0094__A12R
ACGTCCGCCGCATCTACGAGcatcaacgccacgatcagctCGCTAACCGGGTGAGCTACGgcgctaattg
tctacgctatactatttcaaaaaaaaatctCTGAACGGCGCACGTGTCTT

>A05F__commonRT__Read055__boundary_10k_055_chr2:12040055-12050055_p0095__A12R
ACGTCCGCCGCATCTACGAGcatcaacgccacgatcagctCGCTAACCGGGTGAGCTACGcaaaaaatgg
tcagaccttttttccaaaattttcctgaaaCTGAACGGCGCACGTGTCTT

>A05F__commonRT__Read055__boundary_10k_055_chr2:12040055-12050055_p0096__A12R
ACGTCCGCCGCATCTACGAGcatcaacgccacgatcagctCGCTAACCGGGTGAGCTACGtttaatgggg
cgtggcctagaagaatcgattttttcgaatCTGAACGGCGCACGTGTCTT

>A05F__commonRT__Read055__boundary_10k_055_chr2:12040055-12050055_p0097__A12R
ACGTCCGCCGCATCTACGAGcatcaacgccacgatcagctCGCTAACCGGGTGAGCTACGcttggcggct
aaaaatttggatttcagagaattttaatttCTGAACGGCGCACGTGTCTT

>A05F__commonRT__Read055__boundary_10k_055_chr2:12040055-12050055_p0098__A12R
ACGTCCGCCGCATCTACGAGcatcaacgccacgatcagctCGCTAACCGGGTGAGCTACGttatgcctgc
gggtactgtagaattgtaaaaattttgaaaCTGAACGGCGCACGTGTCTT

>A05F__commonRT__Read055__boundary_10k_055_chr2:12040055-12050055_p0099__A12R
ACGTCCGCCGCATCTACGAGcatcaacgccacgatcagctCGCTAACCGGGTGAGCTACGcttcgcaata
tttttgtgctaaatttcacagattccataaCTGAACGGCGCACGTGTCTT

>A05F__commonRT__Read055__boundary_10k_055_chr2:12040055-12050055_p0100__A12R
ACGTCCGCCGCATCTACGAGcatcaacgccacgatcagctCGCTAACCGGGTGAGCTACGccgcgaatct
gtaatatttcgaatatttgaaaaatccattCTGAACGGCGCACGTGTCTT

>A05F__commonRT__Read056__boundary_10k_056_chr2:12050056-12060056_p0001__A12R
ACGTCCGCCGCATCTACGAGcatcaacgccacgatcagctCATTGACGCGTCCTCATACGgacccatttt
ttagcgaacctataatatttcgaaaatttgCTGAACGGCGCACGTGTCTT

>A05F__commonRT__Read056__boundary_10k_056_chr2:12050056-12060056_p0002__A12R
ACGTCCGCCGCATCTACGAGcatcaacgccacgatcagctCATTGACGCGTCCTCATACGccctcaaaat
ttgacccatactttttatgaatgtgtaataCTGAACGGCGCACGTGTCTT

>A05F__commonRT__Read056__boundary_10k_056_chr2:12050056-12060056_p0003__A12R
ACGTCCGCCGCATCTACGAGcatcaacgccacgatcagctCATTGACGCGTCCTCATACGcctgaaaatt
tgacccatttttgcttgaatgtgtaatattCTGAACGGCGCACGTGTCTT

>A05F__commonRT__Read056__boundary_10k_056_chr2:12050056-12060056_p0004__A12R
ACGTCCGCCGCATCTACGAGcatcaacgccacgatcagctCATTGACGCGTCCTCATACGatcaaaacct
gcaatttcaaaaatttcgcgaatgtgtaatCTGAACGGCGCACGTGTCTT

>A05F__commonRT__Read056__boundary_10k_056_chr2:12050056-12060056_p0005__A12R
ACGTCCGCCGCATCTACGAGcatcaacgccacgatcagctCATTGACGCGTCCTCATACGaagtgtgggg
gaccaaggggcatagaaaaaaatatatattCTGAACGGCGCACGTGTCTT

>A05F__commonRT__Read056__boundary_10k_056_chr2:12050056-12060056_p0006__A12R
ACGTCCGCCGCATCTACGAGcatcaacgccacgatcagctCATTGACGCGTCCTCATACGgatgaaaatc
tgatgggcggtgtgataagacacacgataaCTGAACGGCGCACGTGTCTT

>A05F__commonRT__Read056__boundary_10k_056_chr2:12050056-12060056_p0007__A12R
ACGTCCGCCGCATCTACGAGcatcaacgccacgatcagctCATTGACGCGTCCTCATACGattgcatcag
gaccatatgaccctatttttgtgtgtgtttCTGAACGGCGCACGTGTCTT

>A05F__commonRT__Read056__boundary_10k_056_chr2:12050056-12060056_p0008__A12R
ACGTCCGCCGCATCTACGAGcatcaacgccacgatcagctCATTGACGCGTCCTCATACGgtttgaaatt
gtcaagaatgtcacgtcgacggtttcctatCTGAACGGCGCACGTGTCTT

>A05F__commonRT__Read056__boundary_10k_056_chr2:12050056-12060056_p0009__A12R
ACGTCCGCCGCATCTACGAGcatcaacgccacgatcagctCATTGACGCGTCCTCATACGgtgggtgatg
gtttgaactttggcttctctctttctcttcCTGAACGGCGCACGTGTCTT

>A05F__commonRT__Read056__boundary_10k_056_chr2:12050056-12060056_p0010__A12R
ACGTCCGCCGCATCTACGAGcatcaacgccacgatcagctCATTGACGCGTCCTCATACGtagtgtggct
agaaatatgtcataaattgaagatagccacCTGAACGGCGCACGTGTCTT

>A05F__commonRT__Read056__boundary_10k_056_chr2:12050056-12060056_p0011__A12R
ACGTCCGCCGCATCTACGAGcatcaacgccacgatcagctCATTGACGCGTCCTCATACGatcgcaaaac
ggctgcgtttttccgatattttgtgttccgCTGAACGGCGCACGTGTCTT

>A05F__commonRT__Read056__boundary_10k_056_chr2:12050056-12060056_p0012__A12R
ACGTCCGCCGCATCTACGAGcatcaacgccacgatcagctCATTGACGCGTCCTCATACGatgtgaaatg
tcttcttggcctcgaaaagagaaaactcggCTGAACGGCGCACGTGTCTT

>A05F__commonRT__Read056__boundary_10k_056_chr2:12050056-12060056_p0013__A12R
ACGTCCGCCGCATCTACGAGcatcaacgccacgatcagctCATTGACGCGTCCTCATACGaaatccatgg
gcaaacaaggcttagaagatccacaaccgcCTGAACGGCGCACGTGTCTT

>A05F__commonRT__Read056__boundary_10k_056_chr2:12050056-12060056_p0014__A12R
ACGTCCGCCGCATCTACGAGcatcaacgccacgatcagctCATTGACGCGTCCTCATACGcctcggcaac
caatgtggcctcggaaggagaaaactcggcCTGAACGGCGCACGTGTCTT

>A05F__commonRT__Read056__boundary_10k_056_chr2:12050056-12060056_p0015__A12R
ACGTCCGCCGCATCTACGAGcatcaacgccacgatcagctCATTGACGCGTCCTCATACGggaagttctc
acaaaagatagaatgcaaacgacgaagaaaCTGAACGGCGCACGTGTCTT

>A05F__commonRT__Read056__boundary_10k_056_chr2:12050056-12060056_p0016__A12R
ACGTCCGCCGCATCTACGAGcatcaacgccacgatcagctCATTGACGCGTCCTCATACGttttggatcg
gtcgatttacggcacgttgcgtgtcgcgtcCTGAACGGCGCACGTGTCTT

>A05F__commonRT__Read056__boundary_10k_056_chr2:12050056-12060056_p0017__A12R
ACGTCCGCCGCATCTACGAGcatcaacgccacgatcagctCATTGACGCGTCCTCATACGgccaccaaag
tgaggcttcgtacaatctgaaaaatcctggCTGAACGGCGCACGTGTCTT

>A05F__commonRT__Read056__boundary_10k_056_chr2:12050056-12060056_p0018__A12R
ACGTCCGCCGCATCTACGAGcatcaacgccacgatcagctCATTGACGCGTCCTCATACGataagagttg
gaatttattggaagtgtgacgtggcggaatCTGAACGGCGCACGTGTCTT

>A05F__commonRT__Read056__boundary_10k_056_chr2:12050056-12060056_p0019__A12R
ACGTCCGCCGCATCTACGAGcatcaacgccacgatcagctCATTGACGCGTCCTCATACGgagaaagtgt
aataagggaacacacgacatatgatgattgCTGAACGGCGCACGTGTCTT

>A05F__commonRT__Read056__boundary_10k_056_chr2:12050056-12060056_p0020__A12R
ACGTCCGCCGCATCTACGAGcatcaacgccacgatcagctCATTGACGCGTCCTCATACGaagacgtggc
acacgtgacaaaattcgtaaaagaaatgtcCTGAACGGCGCACGTGTCTT

>A05F__commonRT__Read056__boundary_10k_056_chr2:12050056-12060056_p0021__A12R
ACGTCCGCCGCATCTACGAGcatcaacgccacgatcagctCATTGACGCGTCCTCATACGatatcacccc
atttccactgaacaacaacatttttttgtcCTGAACGGCGCACGTGTCTT

>A05F__commonRT__Read056__boundary_10k_056_chr2:12050056-12060056_p0022__A12R
ACGTCCGCCGCATCTACGAGcatcaacgccacgatcagctCATTGACGCGTCCTCATACGctttcaaaga
ccaattcttgacctattctccgtcgtttcaCTGAACGGCGCACGTGTCTT

>A05F__commonRT__Read056__boundary_10k_056_chr2:12050056-12060056_p0023__A12R
ACGTCCGCCGCATCTACGAGcatcaacgccacgatcagctCATTGACGCGTCCTCATACGagaagagaaa
caaacatctcaattgaattcgcatggttaaCTGAACGGCGCACGTGTCTT

>A05F__commonRT__Read056__boundary_10k_056_chr2:12050056-12060056_p0024__A12R
ACGTCCGCCGCATCTACGAGcatcaacgccacgatcagctCATTGACGCGTCCTCATACGgccacgcgga
aaacgagctactgcacgtggagtcagaaagCTGAACGGCGCACGTGTCTT

>A05F__commonRT__Read056__boundary_10k_056_chr2:12050056-12060056_p0025__A12R
ACGTCCGCCGCATCTACGAGcatcaacgccacgatcagctCATTGACGCGTCCTCATACGaacttccaga
aatgcacgtttcgatcaatctctgggtctcCTGAACGGCGCACGTGTCTT

>A05F__commonRT__Read056__boundary_10k_056_chr2:12050056-12060056_p0026__A12R
ACGTCCGCCGCATCTACGAGcatcaacgccacgatcagctCATTGACGCGTCCTCATACGgtagcttgag
ataacgtaacgtggctgcggagagcataacCTGAACGGCGCACGTGTCTT

>A05F__commonRT__Read056__boundary_10k_056_chr2:12050056-12060056_p0027__A12R
ACGTCCGCCGCATCTACGAGcatcaacgccacgatcagctCATTGACGCGTCCTCATACGacacgtaaga
gcacatgtttccgaagcttcacagtttattCTGAACGGCGCACGTGTCTT

>A05F__commonRT__Read056__boundary_10k_056_chr2:12050056-12060056_p0028__A12R
ACGTCCGCCGCATCTACGAGcatcaacgccacgatcagctCATTGACGCGTCCTCATACGattcaacaca
ccgtcaactgttaaacgatttcttatcactCTGAACGGCGCACGTGTCTT

>A05F__commonRT__Read056__boundary_10k_056_chr2:12050056-12060056_p0029__A12R
ACGTCCGCCGCATCTACGAGcatcaacgccacgatcagctCATTGACGCGTCCTCATACGcggtatagaa
aaatccctgttcgaaaagaaatatataatgCTGAACGGCGCACGTGTCTT

>A05F__commonRT__Read056__boundary_10k_056_chr2:12050056-12060056_p0030__A12R
ACGTCCGCCGCATCTACGAGcatcaacgccacgatcagctCATTGACGCGTCCTCATACGagctattgtt
gcaaccctactgaggagtaatttttaaaaaCTGAACGGCGCACGTGTCTT

>A05F__commonRT__Read056__boundary_10k_056_chr2:12050056-12060056_p0031__A12R
ACGTCCGCCGCATCTACGAGcatcaacgccacgatcagctCATTGACGCGTCCTCATACGctgggccaat
tgtttttcaaattattatcgataaatccaaCTGAACGGCGCACGTGTCTT

>A05F__commonRT__Read056__boundary_10k_056_chr2:12050056-12060056_p0032__A12R
ACGTCCGCCGCATCTACGAGcatcaacgccacgatcagctCATTGACGCGTCCTCATACGccaagctcgc
ggaggccaaaaagcccagatttttctgtaaCTGAACGGCGCACGTGTCTT

>A05F__commonRT__Read056__boundary_10k_056_chr2:12050056-12060056_p0033__A12R
ACGTCCGCCGCATCTACGAGcatcaacgccacgatcagctCATTGACGCGTCCTCATACGggggcagcat
tattttcagtacagtggtaaacaaagtttcCTGAACGGCGCACGTGTCTT

>A05F__commonRT__Read056__boundary_10k_056_chr2:12050056-12060056_p0034__A12R
ACGTCCGCCGCATCTACGAGcatcaacgccacgatcagctCATTGACGCGTCCTCATACGgagatgctgt
ttggattcgaaaacgatagtcttgtctttgCTGAACGGCGCACGTGTCTT

>A05F__commonRT__Read056__boundary_10k_056_chr2:12050056-12060056_p0035__A12R
ACGTCCGCCGCATCTACGAGcatcaacgccacgatcagctCATTGACGCGTCCTCATACGgcccggcgtc
agatggtatttgtcacgagagccgatccctCTGAACGGCGCACGTGTCTT

>A05F__commonRT__Read056__boundary_10k_056_chr2:12050056-12060056_p0036__A12R
ACGTCCGCCGCATCTACGAGcatcaacgccacgatcagctCATTGACGCGTCCTCATACGagaacctggt
gggcggggtgggaaattgccaaaaattgttCTGAACGGCGCACGTGTCTT

>A05F__commonRT__Read056__boundary_10k_056_chr2:12050056-12060056_p0037__A12R
ACGTCCGCCGCATCTACGAGcatcaacgccacgatcagctCATTGACGCGTCCTCATACGgataacccat
aatcaggttgaccacgggaggaatctggtgCTGAACGGCGCACGTGTCTT

>A05F__commonRT__Read056__boundary_10k_056_chr2:12050056-12060056_p0038__A12R
ACGTCCGCCGCATCTACGAGcatcaacgccacgatcagctCATTGACGCGTCCTCATACGcaaaaactgg
ccacaaaacgatgaaggaagcgtacgaattCTGAACGGCGCACGTGTCTT

>A05F__commonRT__Read056__boundary_10k_056_chr2:12050056-12060056_p0039__A12R
ACGTCCGCCGCATCTACGAGcatcaacgccacgatcagctCATTGACGCGTCCTCATACGattttctgta
gatcacaccaaattgagacactttgacaccCTGAACGGCGCACGTGTCTT

>A05F__commonRT__Read056__boundary_10k_056_chr2:12050056-12060056_p0040__A12R
ACGTCCGCCGCATCTACGAGcatcaacgccacgatcagctCATTGACGCGTCCTCATACGgacttttaag
ccaaatctagcatagaataagcttctgaaaCTGAACGGCGCACGTGTCTT

>A05F__commonRT__Read056__boundary_10k_056_chr2:12050056-12060056_p0041__A12R
ACGTCCGCCGCATCTACGAGcatcaacgccacgatcagctCATTGACGCGTCCTCATACGagagaagggg
tttttggaactctggcagaattaacactttCTGAACGGCGCACGTGTCTT

>A05F__commonRT__Read056__boundary_10k_056_chr2:12050056-12060056_p0042__A12R
ACGTCCGCCGCATCTACGAGcatcaacgccacgatcagctCATTGACGCGTCCTCATACGtggtgctcta
cgggtttcatgcgatctctacgacttcagaCTGAACGGCGCACGTGTCTT

>A05F__commonRT__Read056__boundary_10k_056_chr2:12050056-12060056_p0043__A12R
ACGTCCGCCGCATCTACGAGcatcaacgccacgatcagctCATTGACGCGTCCTCATACGgtctgagatg
tggacacgctgccgatttctcttgtttctcCTGAACGGCGCACGTGTCTT

>A05F__commonRT__Read056__boundary_10k_056_chr2:12050056-12060056_p0044__A12R
ACGTCCGCCGCATCTACGAGcatcaacgccacgatcagctCATTGACGCGTCCTCATACGagaacacggg
ctgtcttcaactgatggtgggaaatggatgCTGAACGGCGCACGTGTCTT

>A05F__commonRT__Read056__boundary_10k_056_chr2:12050056-12060056_p0045__A12R
ACGTCCGCCGCATCTACGAGcatcaacgccacgatcagctCATTGACGCGTCCTCATACGttcgtcgaga
aacaaaagtcatccaaaagacggaatcataCTGAACGGCGCACGTGTCTT

>A05F__commonRT__Read056__boundary_10k_056_chr2:12050056-12060056_p0046__A12R
ACGTCCGCCGCATCTACGAGcatcaacgccacgatcagctCATTGACGCGTCCTCATACGagaaaatcta
aagaactaacacagatccttaataacatcgCTGAACGGCGCACGTGTCTT

>A05F__commonRT__Read056__boundary_10k_056_chr2:12050056-12060056_p0047__A12R
ACGTCCGCCGCATCTACGAGcatcaacgccacgatcagctCATTGACGCGTCCTCATACGgaaatgttct
tcattagaacgttctagaacatcatattagCTGAACGGCGCACGTGTCTT

>A05F__commonRT__Read056__boundary_10k_056_chr2:12050056-12060056_p0048__A12R
ACGTCCGCCGCATCTACGAGcatcaacgccacgatcagctCATTGACGCGTCCTCATACGatgatctctg
aaaaaatacggtcgataactggagaaatttCTGAACGGCGCACGTGTCTT

>A05F__commonRT__Read056__boundary_10k_056_chr2:12050056-12060056_p0049__A12R
ACGTCCGCCGCATCTACGAGcatcaacgccacgatcagctCATTGACGCGTCCTCATACGtcgtaattat
attctatgaaggtttacattctagactgcaCTGAACGGCGCACGTGTCTT

>A05F__commonRT__Read056__boundary_10k_056_chr2:12050056-12060056_p0050__A12R
ACGTCCGCCGCATCTACGAGcatcaacgccacgatcagctCATTGACGCGTCCTCATACGgtggatgttt
caagtgctaaagttcactatttaatatatgCTGAACGGCGCACGTGTCTT

>A05F__commonRT__Read056__boundary_10k_056_chr2:12050056-12060056_p0051__A12R
ACGTCCGCCGCATCTACGAGcatcaacgccacgatcagctCATTGACGCGTCCTCATACGaaattacgtg
ataagttgatgcttcgaagtgggtctcgccCTGAACGGCGCACGTGTCTT

>A05F__commonRT__Read056__boundary_10k_056_chr2:12050056-12060056_p0052__A12R
ACGTCCGCCGCATCTACGAGcatcaacgccacgatcagctCATTGACGCGTCCTCATACGgaaacttata
agtatagtgtcacgttcaagcctattattaCTGAACGGCGCACGTGTCTT

>A05F__commonRT__Read056__boundary_10k_056_chr2:12050056-12060056_p0053__A12R
ACGTCCGCCGCATCTACGAGcatcaacgccacgatcagctCATTGACGCGTCCTCATACGtggaaggatg
atttggatgattcggagtgacggaggaaacCTGAACGGCGCACGTGTCTT

>A05F__commonRT__Read056__boundary_10k_056_chr2:12050056-12060056_p0054__A12R
ACGTCCGCCGCATCTACGAGcatcaacgccacgatcagctCATTGACGCGTCCTCATACGcacggagctt
gagaataagggagaaagagctggaagtgtgCTGAACGGCGCACGTGTCTT

>A05F__commonRT__Read056__boundary_10k_056_chr2:12050056-12060056_p0055__A12R
ACGTCCGCCGCATCTACGAGcatcaacgccacgatcagctCATTGACGCGTCCTCATACGtgattccttt
gatgcattcgcctgcgtggcaaccacgtggCTGAACGGCGCACGTGTCTT

>A05F__commonRT__Read056__boundary_10k_056_chr2:12050056-12060056_p0056__A12R
ACGTCCGCCGCATCTACGAGcatcaacgccacgatcagctCATTGACGCGTCCTCATACGattataatct
aggagtttactgagacttcttcttcgtcgtCTGAACGGCGCACGTGTCTT

>A05F__commonRT__Read056__boundary_10k_056_chr2:12050056-12060056_p0057__A12R
ACGTCCGCCGCATCTACGAGcatcaacgccacgatcagctCATTGACGCGTCCTCATACGctgctcaaca
tgttgggatctgattcgaattctcatatttCTGAACGGCGCACGTGTCTT

>A05F__commonRT__Read056__boundary_10k_056_chr2:12050056-12060056_p0058__A12R
ACGTCCGCCGCATCTACGAGcatcaacgccacgatcagctCATTGACGCGTCCTCATACGtcgtaatttc
tacagtaccccgcaagaaaagcgcgcatacCTGAACGGCGCACGTGTCTT

>A05F__commonRT__Read056__boundary_10k_056_chr2:12050056-12060056_p0059__A12R
ACGTCCGCCGCATCTACGAGcatcaacgccacgatcagctCATTGACGCGTCCTCATACGcttcaaccgt
cttctttaaagatgatcatgataagatcttCTGAACGGCGCACGTGTCTT

>A05F__commonRT__Read056__boundary_10k_056_chr2:12050056-12060056_p0060__A12R
ACGTCCGCCGCATCTACGAGcatcaacgccacgatcagctCATTGACGCGTCCTCATACGtccttggtct
cttgacccgcaaacgtgttttgttctttttCTGAACGGCGCACGTGTCTT

>A05F__commonRT__Read056__boundary_10k_056_chr2:12050056-12060056_p0061__A12R
ACGTCCGCCGCATCTACGAGcatcaacgccacgatcagctCATTGACGCGTCCTCATACGagcaaccgac
ggttgactgctgcagagatacgcgttgcggCTGAACGGCGCACGTGTCTT

>A05F__commonRT__Read056__boundary_10k_056_chr2:12050056-12060056_p0062__A12R
ACGTCCGCCGCATCTACGAGcatcaacgccacgatcagctCATTGACGCGTCCTCATACGgtgcaactac
tgctcctgctgctgctgtagcgattctcggCTGAACGGCGCACGTGTCTT

>A05F__commonRT__Read056__boundary_10k_056_chr2:12050056-12060056_p0063__A12R
ACGTCCGCCGCATCTACGAGcatcaacgccacgatcagctCATTGACGCGTCCTCATACGcgcaggaaaa
ttatgcatgaatttgtacttactcgtcggaCTGAACGGCGCACGTGTCTT

>A05F__commonRT__Read056__boundary_10k_056_chr2:12050056-12060056_p0064__A12R
ACGTCCGCCGCATCTACGAGcatcaacgccacgatcagctCATTGACGCGTCCTCATACGcctttaaatg
actagtgtagccaatatatcgatagaatatCTGAACGGCGCACGTGTCTT

>A05F__commonRT__Read056__boundary_10k_056_chr2:12050056-12060056_p0065__A12R
ACGTCCGCCGCATCTACGAGcatcaacgccacgatcagctCATTGACGCGTCCTCATACGttttgcgttt
ggtagagcgcggcggccagcgagcggggtaCTGAACGGCGCACGTGTCTT

>A05F__commonRT__Read056__boundary_10k_056_chr2:12050056-12060056_p0066__A12R
ACGTCCGCCGCATCTACGAGcatcaacgccacgatcagctCATTGACGCGTCCTCATACGcggcttctcc
atattgccaatcgatcgtttcgattgcgtgCTGAACGGCGCACGTGTCTT

>A05F__commonRT__Read056__boundary_10k_056_chr2:12050056-12060056_p0067__A12R
ACGTCCGCCGCATCTACGAGcatcaacgccacgatcagctCATTGACGCGTCCTCATACGctgcatccct
tattaacacgcttctcgaactcgtaacgcgCTGAACGGCGCACGTGTCTT

>A05F__commonRT__Read056__boundary_10k_056_chr2:12050056-12060056_p0068__A12R
ACGTCCGCCGCATCTACGAGcatcaacgccacgatcagctCATTGACGCGTCCTCATACGtctcgtttct
aaactcaccaatgtcgccaactgctcatcgCTGAACGGCGCACGTGTCTT

>A05F__commonRT__Read056__boundary_10k_056_chr2:12050056-12060056_p0069__A12R
ACGTCCGCCGCATCTACGAGcatcaacgccacgatcagctCATTGACGCGTCCTCATACGgtctgatcca
cgttttttgagctgaaattagtttttttaaCTGAACGGCGCACGTGTCTT

>A05F__commonRT__Read056__boundary_10k_056_chr2:12050056-12060056_p0070__A12R
ACGTCCGCCGCATCTACGAGcatcaacgccacgatcagctCATTGACGCGTCCTCATACGaggaatgatg
aatcttatgcttcgacagcaatcttccataCTGAACGGCGCACGTGTCTT

>A05F__commonRT__Read056__boundary_10k_056_chr2:12050056-12060056_p0071__A12R
ACGTCCGCCGCATCTACGAGcatcaacgccacgatcagctCATTGACGCGTCCTCATACGcaaataactt
actctaattcccgttgaagagtattgagatCTGAACGGCGCACGTGTCTT

>A05F__commonRT__Read056__boundary_10k_056_chr2:12050056-12060056_p0072__A12R
ACGTCCGCCGCATCTACGAGcatcaacgccacgatcagctCATTGACGCGTCCTCATACGagccatcagg
aaggttccgtctccgccagctgagaacacgCTGAACGGCGCACGTGTCTT

>A05F__commonRT__Read056__boundary_10k_056_chr2:12050056-12060056_p0073__A12R
ACGTCCGCCGCATCTACGAGcatcaacgccacgatcagctCATTGACGCGTCCTCATACGttccgatgac
tggcttgtgctttgtgcggactctgctggaCTGAACGGCGCACGTGTCTT

>A05F__commonRT__Read056__boundary_10k_056_chr2:12050056-12060056_p0074__A12R
ACGTCCGCCGCATCTACGAGcatcaacgccacgatcagctCATTGACGCGTCCTCATACGaaacacatat
atccttcggatccctgcggatcagtgttaaCTGAACGGCGCACGTGTCTT

>A05F__commonRT__Read056__boundary_10k_056_chr2:12050056-12060056_p0075__A12R
ACGTCCGCCGCATCTACGAGcatcaacgccacgatcagctCATTGACGCGTCCTCATACGtttccgaatt
tcatgcggaattagtgttattgaaaagaatCTGAACGGCGCACGTGTCTT

>A05F__commonRT__Read056__boundary_10k_056_chr2:12050056-12060056_p0076__A12R
ACGTCCGCCGCATCTACGAGcatcaacgccacgatcagctCATTGACGCGTCCTCATACGgtcatccaat
gaatggtttttaatcaaagtgtctcattatCTGAACGGCGCACGTGTCTT

>A05F__commonRT__Read056__boundary_10k_056_chr2:12050056-12060056_p0077__A12R
ACGTCCGCCGCATCTACGAGcatcaacgccacgatcagctCATTGACGCGTCCTCATACGataagagtct
gttgttagttcctatcaggcaaccattactCTGAACGGCGCACGTGTCTT

>A05F__commonRT__Read056__boundary_10k_056_chr2:12050056-12060056_p0078__A12R
ACGTCCGCCGCATCTACGAGcatcaacgccacgatcagctCATTGACGCGTCCTCATACGttcaaactac
cgccaaaaggaggattcaaggcgcatgaggCTGAACGGCGCACGTGTCTT

>A05F__commonRT__Read056__boundary_10k_056_chr2:12050056-12060056_p0079__A12R
ACGTCCGCCGCATCTACGAGcatcaacgccacgatcagctCATTGACGCGTCCTCATACGaaatgtaaag
attgactcattgctattacgtaacacttgcCTGAACGGCGCACGTGTCTT

>A05F__commonRT__Read056__boundary_10k_056_chr2:12050056-12060056_p0080__A12R
ACGTCCGCCGCATCTACGAGcatcaacgccacgatcagctCATTGACGCGTCCTCATACGtaactgtgat
acggatgcgttgacgattgagccatctgaaCTGAACGGCGCACGTGTCTT

>A05F__commonRT__Read056__boundary_10k_056_chr2:12050056-12060056_p0081__A12R
ACGTCCGCCGCATCTACGAGcatcaacgccacgatcagctCATTGACGCGTCCTCATACGtgtccagcgg
gtcgttgccggatctctgttcagttgctgaCTGAACGGCGCACGTGTCTT

>A05F__commonRT__Read056__boundary_10k_056_chr2:12050056-12060056_p0082__A12R
ACGTCCGCCGCATCTACGAGcatcaacgccacgatcagctCATTGACGCGTCCTCATACGtgcattcctc
aatttcacgtgcaggactacgtggattgtcCTGAACGGCGCACGTGTCTT

>A05F__commonRT__Read056__boundary_10k_056_chr2:12050056-12060056_p0083__A12R
ACGTCCGCCGCATCTACGAGcatcaacgccacgatcagctCATTGACGCGTCCTCATACGtaatatactc
caccaactcacacaggtggcgatagtgacaCTGAACGGCGCACGTGTCTT

>A05F__commonRT__Read056__boundary_10k_056_chr2:12050056-12060056_p0084__A12R
ACGTCCGCCGCATCTACGAGcatcaacgccacgatcagctCATTGACGCGTCCTCATACGctttgcaaat
aggtaatctgtacatttttctgaaaattcgCTGAACGGCGCACGTGTCTT

>A05F__commonRT__Read056__boundary_10k_056_chr2:12050056-12060056_p0085__A12R
ACGTCCGCCGCATCTACGAGcatcaacgccacgatcagctCATTGACGCGTCCTCATACGcgttttttgc
tgaaaattcggagattcttttttcaaactaCTGAACGGCGCACGTGTCTT

>A05F__commonRT__Read056__boundary_10k_056_chr2:12050056-12060056_p0086__A12R
ACGTCCGCCGCATCTACGAGcatcaacgccacgatcagctCATTGACGCGTCCTCATACGtttttccact
tctggaatttcgacggcttctgagatcattCTGAACGGCGCACGTGTCTT

>A05F__commonRT__Read056__boundary_10k_056_chr2:12050056-12060056_p0087__A12R
ACGTCCGCCGCATCTACGAGcatcaacgccacgatcagctCATTGACGCGTCCTCATACGtcataatatg
acacacgtgatgatagactttcaccaatgaCTGAACGGCGCACGTGTCTT

>A05F__commonRT__Read056__boundary_10k_056_chr2:12050056-12060056_p0088__A12R
ACGTCCGCCGCATCTACGAGcatcaacgccacgatcagctCATTGACGCGTCCTCATACGactcttttgt
ttgagcatttgagcatcgttaattccaattCTGAACGGCGCACGTGTCTT

>A05F__commonRT__Read056__boundary_10k_056_chr2:12050056-12060056_p0089__A12R
ACGTCCGCCGCATCTACGAGcatcaacgccacgatcagctCATTGACGCGTCCTCATACGacgacgtgga
gcccgttcctgtacaaatcgtgattcccgaCTGAACGGCGCACGTGTCTT

>A05F__commonRT__Read056__boundary_10k_056_chr2:12050056-12060056_p0090__A12R
ACGTCCGCCGCATCTACGAGcatcaacgccacgatcagctCATTGACGCGTCCTCATACGaaatctcgct
aacagcattcttatccccatgcgggatctgCTGAACGGCGCACGTGTCTT

>A05F__commonRT__Read056__boundary_10k_056_chr2:12050056-12060056_p0091__A12R
ACGTCCGCCGCATCTACGAGcatcaacgccacgatcagctCATTGACGCGTCCTCATACGgcaaggaaat
ctgtttttcggaattttccttcttttttttCTGAACGGCGCACGTGTCTT

>A05F__commonRT__Read056__boundary_10k_056_chr2:12050056-12060056_p0092__A12R
ACGTCCGCCGCATCTACGAGcatcaacgccacgatcagctCATTGACGCGTCCTCATACGggactgagaa
tgcgagttctgaaaaattagagaaaaattgCTGAACGGCGCACGTGTCTT

>A05F__commonRT__Read056__boundary_10k_056_chr2:12050056-12060056_p0093__A12R
ACGTCCGCCGCATCTACGAGcatcaacgccacgatcagctCATTGACGCGTCCTCATACGaccgcggctc
ttgatgcaaattttatcggcgaatccccgtCTGAACGGCGCACGTGTCTT

>A05F__commonRT__Read056__boundary_10k_056_chr2:12050056-12060056_p0094__A12R
ACGTCCGCCGCATCTACGAGcatcaacgccacgatcagctCATTGACGCGTCCTCATACGgatacgagat
gcctccgtcaatgaccaaatgagcatcgtaCTGAACGGCGCACGTGTCTT

>A05F__commonRT__Read056__boundary_10k_056_chr2:12050056-12060056_p0095__A12R
ACGTCCGCCGCATCTACGAGcatcaacgccacgatcagctCATTGACGCGTCCTCATACGtcccgaacct
ccatcaccgcctcggatccatcgttaaatcCTGAACGGCGCACGTGTCTT

>A05F__commonRT__Read056__boundary_10k_056_chr2:12050056-12060056_p0096__A12R
ACGTCCGCCGCATCTACGAGcatcaacgccacgatcagctCATTGACGCGTCCTCATACGggtaatttat
cggaatacaaccgtacgcaacgtatcctcaCTGAACGGCGCACGTGTCTT

>A05F__commonRT__Read056__boundary_10k_056_chr2:12050056-12060056_p0097__A12R
ACGTCCGCCGCATCTACGAGcatcaacgccacgatcagctCATTGACGCGTCCTCATACGgtcgtcatca
ttatccaagcacataatactatacaaaattCTGAACGGCGCACGTGTCTT

>A05F__commonRT__Read056__boundary_10k_056_chr2:12050056-12060056_p0098__A12R
ACGTCCGCCGCATCTACGAGcatcaacgccacgatcagctCATTGACGCGTCCTCATACGggggaaaaac
gttaaatcaatttttgccaacataaatttgCTGAACGGCGCACGTGTCTT

>A05F__commonRT__Read056__boundary_10k_056_chr2:12050056-12060056_p0099__A12R
ACGTCCGCCGCATCTACGAGcatcaacgccacgatcagctCATTGACGCGTCCTCATACGccactctgaa
aaataccatgtgcctttaagtacgaaatttCTGAACGGCGCACGTGTCTT

>A05F__commonRT__Read056__boundary_10k_056_chr2:12050056-12060056_p0100__A12R
ACGTCCGCCGCATCTACGAGcatcaacgccacgatcagctCATTGACGCGTCCTCATACGcggctggttt
tagctgtaaattgtttgatcgtggcgagacCTGAACGGCGCACGTGTCTT

>A05F__commonRT__Read057__boundary_10k_057_chr2:12060057-12070057_p0001__A12R
ACGTCCGCCGCATCTACGAGcatcaacgccacgatcagctTACCTCCATGCCGATAGAGTacctcgcgaa
tttttaacggtgatcacgcggttctggcttCTGAACGGCGCACGTGTCTT

>A05F__commonRT__Read057__boundary_10k_057_chr2:12060057-12070057_p0002__A12R
ACGTCCGCCGCATCTACGAGcatcaacgccacgatcagctTACCTCCATGCCGATAGAGTgtccattttt
tgtggacaatttccgaaaaatttccgaaaaCTGAACGGCGCACGTGTCTT

>A05F__commonRT__Read057__boundary_10k_057_chr2:12060057-12070057_p0003__A12R
ACGTCCGCCGCATCTACGAGcatcaacgccacgatcagctTACCTCCATGCCGATAGAGTagggaagcaa
gtaaaaagtgctgaaatcagaaattcaaaaCTGAACGGCGCACGTGTCTT

>A05F__commonRT__Read057__boundary_10k_057_chr2:12060057-12070057_p0004__A12R
ACGTCCGCCGCATCTACGAGcatcaacgccacgatcagctTACCTCCATGCCGATAGAGTaatcgttccc
tttctccacgtgtgtttctgaaaggcatttCTGAACGGCGCACGTGTCTT

>A05F__commonRT__Read057__boundary_10k_057_chr2:12060057-12070057_p0005__A12R
ACGTCCGCCGCATCTACGAGcatcaacgccacgatcagctTACCTCCATGCCGATAGAGTgaagacattg
gtgccagctggaagacggtcctgaaacaagCTGAACGGCGCACGTGTCTT

>A05F__commonRT__Read057__boundary_10k_057_chr2:12060057-12070057_p0006__A12R
ACGTCCGCCGCATCTACGAGcatcaacgccacgatcagctTACCTCCATGCCGATAGAGTcctcgacttt
ttattaaacttccatggtctgtctaattccCTGAACGGCGCACGTGTCTT

>A05F__commonRT__Read057__boundary_10k_057_chr2:12060057-12070057_p0007__A12R
ACGTCCGCCGCATCTACGAGcatcaacgccacgatcagctTACCTCCATGCCGATAGAGTctaatccctt
tttgagtatcagtccagtattcttcgatgcCTGAACGGCGCACGTGTCTT

>A05F__commonRT__Read057__boundary_10k_057_chr2:12060057-12070057_p0008__A12R
ACGTCCGCCGCATCTACGAGcatcaacgccacgatcagctTACCTCCATGCCGATAGAGTctatcttcaa
tttaattcgataatcccttaccgtaattgtCTGAACGGCGCACGTGTCTT

>A05F__commonRT__Read057__boundary_10k_057_chr2:12060057-12070057_p0009__A12R
ACGTCCGCCGCATCTACGAGcatcaacgccacgatcagctTACCTCCATGCCGATAGAGTgcaaattgat
aaagagaagcgtacaaaggttgtttttattCTGAACGGCGCACGTGTCTT

>A05F__commonRT__Read057__boundary_10k_057_chr2:12060057-12070057_p0010__A12R
ACGTCCGCCGCATCTACGAGcatcaacgccacgatcagctTACCTCCATGCCGATAGAGTcaaaagtttt
gtgatgataagattttgtcaatggtgctttCTGAACGGCGCACGTGTCTT

>A05F__commonRT__Read057__boundary_10k_057_chr2:12060057-12070057_p0011__A12R
ACGTCCGCCGCATCTACGAGcatcaacgccacgatcagctTACCTCCATGCCGATAGAGTgttctatatg
ccaccctctaaatttttggttatgacaattCTGAACGGCGCACGTGTCTT

>A05F__commonRT__Read057__boundary_10k_057_chr2:12060057-12070057_p0012__A12R
ACGTCCGCCGCATCTACGAGcatcaacgccacgatcagctTACCTCCATGCCGATAGAGTtacactcttt
tattaatgtcagtatatacagtgcgtgcaaCTGAACGGCGCACGTGTCTT

>A05F__commonRT__Read057__boundary_10k_057_chr2:12060057-12070057_p0013__A12R
ACGTCCGCCGCATCTACGAGcatcaacgccacgatcagctTACCTCCATGCCGATAGAGTctgttagtgt
tcaaataaccccttttttacattttgaacaCTGAACGGCGCACGTGTCTT

>A05F__commonRT__Read057__boundary_10k_057_chr2:12060057-12070057_p0014__A12R
ACGTCCGCCGCATCTACGAGcatcaacgccacgatcagctTACCTCCATGCCGATAGAGTataaagcgtc
agtgattactatttgaactttgcattccatCTGAACGGCGCACGTGTCTT

>A05F__commonRT__Read057__boundary_10k_057_chr2:12060057-12070057_p0015__A12R
ACGTCCGCCGCATCTACGAGcatcaacgccacgatcagctTACCTCCATGCCGATAGAGTggaaaacttg
ttggaagtgttttttttgggttttatcaaaCTGAACGGCGCACGTGTCTT

>A05F__commonRT__Read057__boundary_10k_057_chr2:12060057-12070057_p0016__A12R
ACGTCCGCCGCATCTACGAGcatcaacgccacgatcagctTACCTCCATGCCGATAGAGTcatttaaagt
tcagacgtagattataggatgaagaataagCTGAACGGCGCACGTGTCTT

>A05F__commonRT__Read057__boundary_10k_057_chr2:12060057-12070057_p0017__A12R
ACGTCCGCCGCATCTACGAGcatcaacgccacgatcagctTACCTCCATGCCGATAGAGTgtttacctga
agattcatactataatggtattcaactgttCTGAACGGCGCACGTGTCTT

>A05F__commonRT__Read057__boundary_10k_057_chr2:12060057-12070057_p0018__A12R
ACGTCCGCCGCATCTACGAGcatcaacgccacgatcagctTACCTCCATGCCGATAGAGTttggcatgat
ttctccggcgacgtagccgcgttttgggagCTGAACGGCGCACGTGTCTT

>A05F__commonRT__Read057__boundary_10k_057_chr2:12060057-12070057_p0019__A12R
ACGTCCGCCGCATCTACGAGcatcaacgccacgatcagctTACCTCCATGCCGATAGAGTgagacggcaa
cctttgagccgttatcgatgtttacggtgaCTGAACGGCGCACGTGTCTT

>A05F__commonRT__Read057__boundary_10k_057_chr2:12060057-12070057_p0020__A12R
ACGTCCGCCGCATCTACGAGcatcaacgccacgatcagctTACCTCCATGCCGATAGAGTcttctcgatt
cggcaaccaacttttcgtcgttacgattatCTGAACGGCGCACGTGTCTT

>A05F__commonRT__Read057__boundary_10k_057_chr2:12060057-12070057_p0021__A12R
ACGTCCGCCGCATCTACGAGcatcaacgccacgatcagctTACCTCCATGCCGATAGAGTaaccatttgc
ccacgggatttcgctggaacatcagctactCTGAACGGCGCACGTGTCTT

>A05F__commonRT__Read057__boundary_10k_057_chr2:12060057-12070057_p0022__A12R
ACGTCCGCCGCATCTACGAGcatcaacgccacgatcagctTACCTCCATGCCGATAGAGTaattaaaaga
cggaacaatcgctggaatcttcatcgaaagCTGAACGGCGCACGTGTCTT

>A05F__commonRT__Read057__boundary_10k_057_chr2:12060057-12070057_p0023__A12R
ACGTCCGCCGCATCTACGAGcatcaacgccacgatcagctTACCTCCATGCCGATAGAGTactttaacgg
ttagacaataatccacggcgataatcggacCTGAACGGCGCACGTGTCTT

>A05F__commonRT__Read057__boundary_10k_057_chr2:12060057-12070057_p0024__A12R
ACGTCCGCCGCATCTACGAGcatcaacgccacgatcagctTACCTCCATGCCGATAGAGTttcacatttc
aagccacctccgaaaatctgttgagttgaaCTGAACGGCGCACGTGTCTT

>A05F__commonRT__Read057__boundary_10k_057_chr2:12060057-12070057_p0025__A12R
ACGTCCGCCGCATCTACGAGcatcaacgccacgatcagctTACCTCCATGCCGATAGAGTggaggagcgg
agaccgatggcatagttggcattgctccagCTGAACGGCGCACGTGTCTT

>A05F__commonRT__Read057__boundary_10k_057_chr2:12060057-12070057_p0026__A12R
ACGTCCGCCGCATCTACGAGcatcaacgccacgatcagctTACCTCCATGCCGATAGAGTctccgggaga
cgctggcggggccgatggagcagtcgggtaCTGAACGGCGCACGTGTCTT

>A05F__commonRT__Read057__boundary_10k_057_chr2:12060057-12070057_p0027__A12R
ACGTCCGCCGCATCTACGAGcatcaacgccacgatcagctTACCTCCATGCCGATAGAGTgctccgtgta
cagactcttcatagcttggaggagcttctcCTGAACGGCGCACGTGTCTT

>A05F__commonRT__Read057__boundary_10k_057_chr2:12060057-12070057_p0028__A12R
ACGTCCGCCGCATCTACGAGcatcaacgccacgatcagctTACCTCCATGCCGATAGAGTttcaagcttg
aagcttacctctgcatcctcaactttcccaCTGAACGGCGCACGTGTCTT

>A05F__commonRT__Read057__boundary_10k_057_chr2:12060057-12070057_p0029__A12R
ACGTCCGCCGCATCTACGAGcatcaacgccacgatcagctTACCTCCATGCCGATAGAGTcgaaggcctg
caagttttccgtgagcattttgctgagaatCTGAACGGCGCACGTGTCTT

>A05F__commonRT__Read057__boundary_10k_057_chr2:12060057-12070057_p0030__A12R
ACGTCCGCCGCATCTACGAGcatcaacgccacgatcagctTACCTCCATGCCGATAGAGTtggcagtgga
ggtgcgtattctggtggaagttgagaatttCTGAACGGCGCACGTGTCTT

>A05F__commonRT__Read057__boundary_10k_057_chr2:12060057-12070057_p0031__A12R
ACGTCCGCCGCATCTACGAGcatcaacgccacgatcagctTACCTCCATGCCGATAGAGTgaacatggcc
gagaaaaaccagtaaattcggccaccgattCTGAACGGCGCACGTGTCTT

>A05F__commonRT__Read057__boundary_10k_057_chr2:12060057-12070057_p0032__A12R
ACGTCCGCCGCATCTACGAGcatcaacgccacgatcagctTACCTCCATGCCGATAGAGTgtcagctaat
aataattagaatattaccagaaaatggagcCTGAACGGCGCACGTGTCTT

>A05F__commonRT__Read057__boundary_10k_057_chr2:12060057-12070057_p0033__A12R
ACGTCCGCCGCATCTACGAGcatcaacgccacgatcagctTACCTCCATGCCGATAGAGTaaaatattgc
gataagcatttttatgccaggtttccaagcCTGAACGGCGCACGTGTCTT

>A05F__commonRT__Read057__boundary_10k_057_chr2:12060057-12070057_p0034__A12R
ACGTCCGCCGCATCTACGAGcatcaacgccacgatcagctTACCTCCATGCCGATAGAGTcagtcaaacc
agaaaatattattctatacaaaatgcgctaCTGAACGGCGCACGTGTCTT

>A05F__commonRT__Read057__boundary_10k_057_chr2:12060057-12070057_p0035__A12R
ACGTCCGCCGCATCTACGAGcatcaacgccacgatcagctTACCTCCATGCCGATAGAGTgtgctggaaa
caactttttgattgtgattttatatttcagCTGAACGGCGCACGTGTCTT

>A05F__commonRT__Read057__boundary_10k_057_chr2:12060057-12070057_p0036__A12R
ACGTCCGCCGCATCTACGAGcatcaacgccacgatcagctTACCTCCATGCCGATAGAGTtttttgttag
tcaccaaataagctggctctactgataagtCTGAACGGCGCACGTGTCTT

>A05F__commonRT__Read057__boundary_10k_057_chr2:12060057-12070057_p0037__A12R
ACGTCCGCCGCATCTACGAGcatcaacgccacgatcagctTACCTCCATGCCGATAGAGTaaaacaaata
ctatctaggtgtccaaaatgcatgcacattCTGAACGGCGCACGTGTCTT

>A05F__commonRT__Read057__boundary_10k_057_chr2:12060057-12070057_p0038__A12R
ACGTCCGCCGCATCTACGAGcatcaacgccacgatcagctTACCTCCATGCCGATAGAGTcaacatacaa
tatttgttcttcccccctcctaggtctctcCTGAACGGCGCACGTGTCTT

>A05F__commonRT__Read057__boundary_10k_057_chr2:12060057-12070057_p0039__A12R
ACGTCCGCCGCATCTACGAGcatcaacgccacgatcagctTACCTCCATGCCGATAGAGTattcctacat
tttgatctattccatcccattttactacttCTGAACGGCGCACGTGTCTT

>A05F__commonRT__Read057__boundary_10k_057_chr2:12060057-12070057_p0040__A12R
ACGTCCGCCGCATCTACGAGcatcaacgccacgatcagctTACCTCCATGCCGATAGAGTctctaattat
ttgaaacagttcctacaaaaccgttttcatCTGAACGGCGCACGTGTCTT

>A05F__commonRT__Read057__boundary_10k_057_chr2:12060057-12070057_p0041__A12R
ACGTCCGCCGCATCTACGAGcatcaacgccacgatcagctTACCTCCATGCCGATAGAGTctttgagaaa
aatgatttgtcgcgtttaaacgcgacaaaaCTGAACGGCGCACGTGTCTT

>A05F__commonRT__Read057__boundary_10k_057_chr2:12060057-12070057_p0042__A12R
ACGTCCGCCGCATCTACGAGcatcaacgccacgatcagctTACCTCCATGCCGATAGAGTgtgagtagaa
aaaaagtttcctgacttgaaatatagcaaaCTGAACGGCGCACGTGTCTT

>A05F__commonRT__Read057__boundary_10k_057_chr2:12060057-12070057_p0043__A12R
ACGTCCGCCGCATCTACGAGcatcaacgccacgatcagctTACCTCCATGCCGATAGAGTtatgaccgtc
tttgtagctacgaaattcatttcaaaaaacCTGAACGGCGCACGTGTCTT

>A05F__commonRT__Read057__boundary_10k_057_chr2:12060057-12070057_p0044__A12R
ACGTCCGCCGCATCTACGAGcatcaacgccacgatcagctTACCTCCATGCCGATAGAGTcctgactata
aaaatagcaaattttccgtactttcaaatgCTGAACGGCGCACGTGTCTT

>A05F__commonRT__Read057__boundary_10k_057_chr2:12060057-12070057_p0045__A12R
ACGTCCGCCGCATCTACGAGcatcaacgccacgatcagctTACCTCCATGCCGATAGAGTgtttaaattg
ctttggttatgttcgtgcaaaaaaaaagtgCTGAACGGCGCACGTGTCTT

>A05F__commonRT__Read057__boundary_10k_057_chr2:12060057-12070057_p0046__A12R
ACGTCCGCCGCATCTACGAGcatcaacgccacgatcagctTACCTCCATGCCGATAGAGTcatttttatt
ttgaattcgctccaaattcagaaggcaaaaCTGAACGGCGCACGTGTCTT

>A05F__commonRT__Read057__boundary_10k_057_chr2:12060057-12070057_p0047__A12R
ACGTCCGCCGCATCTACGAGcatcaacgccacgatcagctTACCTCCATGCCGATAGAGTcgtggttctt
cacaagtttttaatgttaacatggttattaCTGAACGGCGCACGTGTCTT

>A05F__commonRT__Read057__boundary_10k_057_chr2:12060057-12070057_p0048__A12R
ACGTCCGCCGCATCTACGAGcatcaacgccacgatcagctTACCTCCATGCCGATAGAGTcatgcaccat
gtttacgtcatgttttcttgccggaaaattCTGAACGGCGCACGTGTCTT

>A05F__commonRT__Read057__boundary_10k_057_chr2:12060057-12070057_p0049__A12R
ACGTCCGCCGCATCTACGAGcatcaacgccacgatcagctTACCTCCATGCCGATAGAGTcaactcagtt
cattccattctcttatcaactaataactttCTGAACGGCGCACGTGTCTT

>A05F__commonRT__Read057__boundary_10k_057_chr2:12060057-12070057_p0050__A12R
ACGTCCGCCGCATCTACGAGcatcaacgccacgatcagctTACCTCCATGCCGATAGAGTgtctgacatg
aaattatactatattacagctttacatccaCTGAACGGCGCACGTGTCTT

>A05F__commonRT__Read057__boundary_10k_057_chr2:12060057-12070057_p0051__A12R
ACGTCCGCCGCATCTACGAGcatcaacgccacgatcagctTACCTCCATGCCGATAGAGTgctacattct
gtccaggggagtatacagcggcaggatggtCTGAACGGCGCACGTGTCTT

>A05F__commonRT__Read057__boundary_10k_057_chr2:12060057-12070057_p0052__A12R
ACGTCCGCCGCATCTACGAGcatcaacgccacgatcagctTACCTCCATGCCGATAGAGTtcactttcat
ttcagaaccttacatattggctcacttcaaCTGAACGGCGCACGTGTCTT

>A05F__commonRT__Read057__boundary_10k_057_chr2:12060057-12070057_p0053__A12R
ACGTCCGCCGCATCTACGAGcatcaacgccacgatcagctTACCTCCATGCCGATAGAGTtaacgaagct
tctattggcgattttagttgtattttcatgCTGAACGGCGCACGTGTCTT

>A05F__commonRT__Read057__boundary_10k_057_chr2:12060057-12070057_p0054__A12R
ACGTCCGCCGCATCTACGAGcatcaacgccacgatcagctTACCTCCATGCCGATAGAGTaaggagagag
atgaatatctggcggaagtatttaaattttCTGAACGGCGCACGTGTCTT

>A05F__commonRT__Read057__boundary_10k_057_chr2:12060057-12070057_p0055__A12R
ACGTCCGCCGCATCTACGAGcatcaacgccacgatcagctTACCTCCATGCCGATAGAGTttttggcgct
tctagaaatatcaaaatgttctcatttttcCTGAACGGCGCACGTGTCTT

>A05F__commonRT__Read057__boundary_10k_057_chr2:12060057-12070057_p0056__A12R
ACGTCCGCCGCATCTACGAGcatcaacgccacgatcagctTACCTCCATGCCGATAGAGTacatgaagtt
gagttcaaagttgtgctaaaaattcagtagCTGAACGGCGCACGTGTCTT

>A05F__commonRT__Read057__boundary_10k_057_chr2:12060057-12070057_p0057__A12R
ACGTCCGCCGCATCTACGAGcatcaacgccacgatcagctTACCTCCATGCCGATAGAGTacaaataggc
ttttttttcaaatttggccaaaactgttgaCTGAACGGCGCACGTGTCTT

>A05F__commonRT__Read057__boundary_10k_057_chr2:12060057-12070057_p0058__A12R
ACGTCCGCCGCATCTACGAGcatcaacgccacgatcagctTACCTCCATGCCGATAGAGTaatatggtgg
ttaaaatcaggggagcgcggcaaatttcaaCTGAACGGCGCACGTGTCTT

>A05F__commonRT__Read057__boundary_10k_057_chr2:12060057-12070057_p0059__A12R
ACGTCCGCCGCATCTACGAGcatcaacgccacgatcagctTACCTCCATGCCGATAGAGTagagctacga
taccatcgaccatgtcggtcactgaaaagaCTGAACGGCGCACGTGTCTT

>A05F__commonRT__Read057__boundary_10k_057_chr2:12060057-12070057_p0060__A12R
ACGTCCGCCGCATCTACGAGcatcaacgccacgatcagctTACCTCCATGCCGATAGAGTcttccaagac
gtttatcttgctagtatagttgatatgttcCTGAACGGCGCACGTGTCTT

>A05F__commonRT__Read057__boundary_10k_057_chr2:12060057-12070057_p0061__A12R
ACGTCCGCCGCATCTACGAGcatcaacgccacgatcagctTACCTCCATGCCGATAGAGTctaaccgcgt
tttcaatggaactccatggctgggcgattcCTGAACGGCGCACGTGTCTT

>A05F__commonRT__Read057__boundary_10k_057_chr2:12060057-12070057_p0062__A12R
ACGTCCGCCGCATCTACGAGcatcaacgccacgatcagctTACCTCCATGCCGATAGAGTtgcaggaagt
tggaagagaaacggaaatatgttcacaccgCTGAACGGCGCACGTGTCTT

>A05F__commonRT__Read057__boundary_10k_057_chr2:12060057-12070057_p0063__A12R
ACGTCCGCCGCATCTACGAGcatcaacgccacgatcagctTACCTCCATGCCGATAGAGTatcctccatg
gcctatctaattccacgtgtaccgaatatcCTGAACGGCGCACGTGTCTT

>A05F__commonRT__Read057__boundary_10k_057_chr2:12060057-12070057_p0064__A12R
ACGTCCGCCGCATCTACGAGcatcaacgccacgatcagctTACCTCCATGCCGATAGAGTcggcaaacgg
cagatcggcaattggccgaaatttaaaattCTGAACGGCGCACGTGTCTT

>A05F__commonRT__Read057__boundary_10k_057_chr2:12060057-12070057_p0065__A12R
ACGTCCGCCGCATCTACGAGcatcaacgccacgatcagctTACCTCCATGCCGATAGAGTcacagtttca
agtttccgtcttctccggcaaattgttatcCTGAACGGCGCACGTGTCTT

>A05F__commonRT__Read057__boundary_10k_057_chr2:12060057-12070057_p0066__A12R
ACGTCCGCCGCATCTACGAGcatcaacgccacgatcagctTACCTCCATGCCGATAGAGTaattctatga
gaatatcgttaaaaaacgggggaaaatttcCTGAACGGCGCACGTGTCTT

>A05F__commonRT__Read057__boundary_10k_057_chr2:12060057-12070057_p0067__A12R
ACGTCCGCCGCATCTACGAGcatcaacgccacgatcagctTACCTCCATGCCGATAGAGTtccggcaaat
atagcaaattgacaatttgcccaatttgccCTGAACGGCGCACGTGTCTT

>A05F__commonRT__Read057__boundary_10k_057_chr2:12060057-12070057_p0068__A12R
ACGTCCGCCGCATCTACGAGcatcaacgccacgatcagctTACCTCCATGCCGATAGAGTtccggcaaaa
ttagcgaattggcaattaccgaaattgaaaCTGAACGGCGCACGTGTCTT

>A05F__commonRT__Read057__boundary_10k_057_chr2:12060057-12070057_p0069__A12R
ACGTCCGCCGCATCTACGAGcatcaacgccacgatcagctTACCTCCATGCCGATAGAGTaagaagatac
gatcattggattgattgtttttggaatggaCTGAACGGCGCACGTGTCTT

>A05F__commonRT__Read057__boundary_10k_057_chr2:12060057-12070057_p0070__A12R
ACGTCCGCCGCATCTACGAGcatcaacgccacgatcagctTACCTCCATGCCGATAGAGTgggatggaga
tctgtaaatattaatttgttaattgagtcaCTGAACGGCGCACGTGTCTT

>A05F__commonRT__Read057__boundary_10k_057_chr2:12060057-12070057_p0071__A12R
ACGTCCGCCGCATCTACGAGcatcaacgccacgatcagctTACCTCCATGCCGATAGAGTtagaatatat
aggcttcttcgtgtgattttgaattagagcCTGAACGGCGCACGTGTCTT

>A05F__commonRT__Read057__boundary_10k_057_chr2:12060057-12070057_p0072__A12R
ACGTCCGCCGCATCTACGAGcatcaacgccacgatcagctTACCTCCATGCCGATAGAGTtgagcctgat
aatgcacgtgctgctccaattttgcttttaCTGAACGGCGCACGTGTCTT

>A05F__commonRT__Read057__boundary_10k_057_chr2:12060057-12070057_p0073__A12R
ACGTCCGCCGCATCTACGAGcatcaacgccacgatcagctTACCTCCATGCCGATAGAGTatgacaatgt
tcttctggaaatagatgagaattctcttgtCTGAACGGCGCACGTGTCTT

>A05F__commonRT__Read057__boundary_10k_057_chr2:12060057-12070057_p0074__A12R
ACGTCCGCCGCATCTACGAGcatcaacgccacgatcagctTACCTCCATGCCGATAGAGTtacaatagtc
tacttcaataattcctgttcgaaaactaggCTGAACGGCGCACGTGTCTT

>A05F__commonRT__Read057__boundary_10k_057_chr2:12060057-12070057_p0075__A12R
ACGTCCGCCGCATCTACGAGcatcaacgccacgatcagctTACCTCCATGCCGATAGAGTgaatactcca
atgggaattgttccaacagtaatcggaagtCTGAACGGCGCACGTGTCTT

>A05F__commonRT__Read057__boundary_10k_057_chr2:12060057-12070057_p0076__A12R
ACGTCCGCCGCATCTACGAGcatcaacgccacgatcagctTACCTCCATGCCGATAGAGTtaggaggagc
ttccgtaatagaataggcaattggtcttgtCTGAACGGCGCACGTGTCTT

>A05F__commonRT__Read057__boundary_10k_057_chr2:12060057-12070057_p0077__A12R
ACGTCCGCCGCATCTACGAGcatcaacgccacgatcagctTACCTCCATGCCGATAGAGTgcctgagaat
cttctacaatttgactgaagttttcatattCTGAACGGCGCACGTGTCTT

>A05F__commonRT__Read057__boundary_10k_057_chr2:12060057-12070057_p0078__A12R
ACGTCCGCCGCATCTACGAGcatcaacgccacgatcagctTACCTCCATGCCGATAGAGTaaaatgttct
tcattttcatattccggcggtggagcacttCTGAACGGCGCACGTGTCTT

>A05F__commonRT__Read057__boundary_10k_057_chr2:12060057-12070057_p0079__A12R
ACGTCCGCCGCATCTACGAGcatcaacgccacgatcagctTACCTCCATGCCGATAGAGTgcactacact
gatgtaattaaaccggcaaattaaaaatttCTGAACGGCGCACGTGTCTT

>A05F__commonRT__Read057__boundary_10k_057_chr2:12060057-12070057_p0080__A12R
ACGTCCGCCGCATCTACGAGcatcaacgccacgatcagctTACCTCCATGCCGATAGAGTgcacatctgc
tcacttagcagtcatgaagcaaatccgccgCTGAACGGCGCACGTGTCTT

>A05F__commonRT__Read057__boundary_10k_057_chr2:12060057-12070057_p0081__A12R
ACGTCCGCCGCATCTACGAGcatcaacgccacgatcagctTACCTCCATGCCGATAGAGTtaaagcaatc
gatgaactacgggagacgttgtgcgagaagCTGAACGGCGCACGTGTCTT

>A05F__commonRT__Read057__boundary_10k_057_chr2:12060057-12070057_p0082__A12R
ACGTCCGCCGCATCTACGAGcatcaacgccacgatcagctTACCTCCATGCCGATAGAGTgcactcaaat
tcaaattcattcattgcattaaacgtttcaCTGAACGGCGCACGTGTCTT

>A05F__commonRT__Read057__boundary_10k_057_chr2:12060057-12070057_p0083__A12R
ACGTCCGCCGCATCTACGAGcatcaacgccacgatcagctTACCTCCATGCCGATAGAGTtggaatattt
actcatgcccgtttctaaaacgttacacacCTGAACGGCGCACGTGTCTT

>A05F__commonRT__Read057__boundary_10k_057_chr2:12060057-12070057_p0084__A12R
ACGTCCGCCGCATCTACGAGcatcaacgccacgatcagctTACCTCCATGCCGATAGAGTacggctacag
ttctggcaaattgtaatttcgctattttttCTGAACGGCGCACGTGTCTT

>A05F__commonRT__Read057__boundary_10k_057_chr2:12060057-12070057_p0085__A12R
ACGTCCGCCGCATCTACGAGcatcaacgccacgatcagctTACCTCCATGCCGATAGAGTgaagcttgaa
ttttcgcttactacttttttttgctttaggCTGAACGGCGCACGTGTCTT

>A05F__commonRT__Read057__boundary_10k_057_chr2:12060057-12070057_p0086__A12R
ACGTCCGCCGCATCTACGAGcatcaacgccacgatcagctTACCTCCATGCCGATAGAGTgttcagcgat
tacaatacgttttccatttatttctttttgCTGAACGGCGCACGTGTCTT

>A05F__commonRT__Read057__boundary_10k_057_chr2:12060057-12070057_p0087__A12R
ACGTCCGCCGCATCTACGAGcatcaacgccacgatcagctTACCTCCATGCCGATAGAGTctgtcgcaaa
aaaatttagtaagatggcacaaaattgagtCTGAACGGCGCACGTGTCTT

>A05F__commonRT__Read057__boundary_10k_057_chr2:12060057-12070057_p0088__A12R
ACGTCCGCCGCATCTACGAGcatcaacgccacgatcagctTACCTCCATGCCGATAGAGTacagcaacct
gcaaaaaatttggcaatacaattttgatcaCTGAACGGCGCACGTGTCTT

>A05F__commonRT__Read057__boundary_10k_057_chr2:12060057-12070057_p0089__A12R
ACGTCCGCCGCATCTACGAGcatcaacgccacgatcagctTACCTCCATGCCGATAGAGTcgattcagcg
tgaaaggcactcatacatttttgacaagcaCTGAACGGCGCACGTGTCTT

>A05F__commonRT__Read057__boundary_10k_057_chr2:12060057-12070057_p0090__A12R
ACGTCCGCCGCATCTACGAGcatcaacgccacgatcagctTACCTCCATGCCGATAGAGTttctgttgaa
atgggttagttgttcgtgattcgataaatcCTGAACGGCGCACGTGTCTT

>A05F__commonRT__Read057__boundary_10k_057_chr2:12060057-12070057_p0091__A12R
ACGTCCGCCGCATCTACGAGcatcaacgccacgatcagctTACCTCCATGCCGATAGAGTctcaaatcag
agcggtaaacaaacttttttcttggaatgtCTGAACGGCGCACGTGTCTT

>A05F__commonRT__Read057__boundary_10k_057_chr2:12060057-12070057_p0092__A12R
ACGTCCGCCGCATCTACGAGcatcaacgccacgatcagctTACCTCCATGCCGATAGAGTtagtgttatg
cgattcgttttattctgagctatgaaattgCTGAACGGCGCACGTGTCTT

>A05F__commonRT__Read057__boundary_10k_057_chr2:12060057-12070057_p0093__A12R
ACGTCCGCCGCATCTACGAGcatcaacgccacgatcagctTACCTCCATGCCGATAGAGTgcctatacaa
taaatgctcataaataaatcgttcattgcaCTGAACGGCGCACGTGTCTT

>A05F__commonRT__Read057__boundary_10k_057_chr2:12060057-12070057_p0094__A12R
ACGTCCGCCGCATCTACGAGcatcaacgccacgatcagctTACCTCCATGCCGATAGAGTacgccaggaa
ttatgccagtatgcaagtgttcttctttatCTGAACGGCGCACGTGTCTT

>A05F__commonRT__Read057__boundary_10k_057_chr2:12060057-12070057_p0095__A12R
ACGTCCGCCGCATCTACGAGcatcaacgccacgatcagctTACCTCCATGCCGATAGAGTtgtcatcttg
tgtttttttcgcaattcatctatgagggcaCTGAACGGCGCACGTGTCTT

>A05F__commonRT__Read057__boundary_10k_057_chr2:12060057-12070057_p0096__A12R
ACGTCCGCCGCATCTACGAGcatcaacgccacgatcagctTACCTCCATGCCGATAGAGTccccattaat
catacgttcaacgtgctcctaattttttctCTGAACGGCGCACGTGTCTT

>A05F__commonRT__Read057__boundary_10k_057_chr2:12060057-12070057_p0097__A12R
ACGTCCGCCGCATCTACGAGcatcaacgccacgatcagctTACCTCCATGCCGATAGAGTatatccccgg
tttagaggtaggtaaacattctgggagcttCTGAACGGCGCACGTGTCTT

>A05F__commonRT__Read057__boundary_10k_057_chr2:12060057-12070057_p0098__A12R
ACGTCCGCCGCATCTACGAGcatcaacgccacgatcagctTACCTCCATGCCGATAGAGTggggtcaaaa
tcaataattttgatcaaaattgtattgccaCTGAACGGCGCACGTGTCTT

>A05F__commonRT__Read057__boundary_10k_057_chr2:12060057-12070057_p0099__A12R
ACGTCCGCCGCATCTACGAGcatcaacgccacgatcagctTACCTCCATGCCGATAGAGTgtgtctgtac
tggttccgtgtactgtgtctgcttaagcatCTGAACGGCGCACGTGTCTT

>A05F__commonRT__Read057__boundary_10k_057_chr2:12060057-12070057_p0100__A12R
ACGTCCGCCGCATCTACGAGcatcaacgccacgatcagctTACCTCCATGCCGATAGAGTgccaatcttt
agagcagacgtaattgccgagcttggcaaaCTGAACGGCGCACGTGTCTT

>A05F__commonRT__Read058__boundary_10k_058_chr2:12070058-12080058_p0001__A12R
ACGTCCGCCGCATCTACGAGcatcaacgccacgatcagctCGGACCCTTTGCCTACGGACtcgcaggagt
ttgggtactttttgaaaaagtcactaaattCTGAACGGCGCACGTGTCTT

>A05F__commonRT__Read058__boundary_10k_058_chr2:12070058-12080058_p0002__A12R
ACGTCCGCCGCATCTACGAGcatcaacgccacgatcagctCGGACCCTTTGCCTACGGACcatcagtttc
ccatcccttatgctcctcattcctatgctcCTGAACGGCGCACGTGTCTT

>A05F__commonRT__Read058__boundary_10k_058_chr2:12070058-12080058_p0003__A12R
ACGTCCGCCGCATCTACGAGcatcaacgccacgatcagctCGGACCCTTTGCCTACGGACaaaacttaca
agcttggatcaatcttgacatcgtcttcttCTGAACGGCGCACGTGTCTT

>A05F__commonRT__Read058__boundary_10k_058_chr2:12070058-12080058_p0004__A12R
ACGTCCGCCGCATCTACGAGcatcaacgccacgatcagctCGGACCCTTTGCCTACGGACccgaaccaca
aacatttctgattttcacattttgaaaaagCTGAACGGCGCACGTGTCTT

>A05F__commonRT__Read058__boundary_10k_058_chr2:12070058-12080058_p0005__A12R
ACGTCCGCCGCATCTACGAGcatcaacgccacgatcagctCGGACCCTTTGCCTACGGACcgagaagttt
ttgaaattgatatcggcaattatatcaaagCTGAACGGCGCACGTGTCTT

>A05F__commonRT__Read058__boundary_10k_058_chr2:12070058-12080058_p0006__A12R
ACGTCCGCCGCATCTACGAGcatcaacgccacgatcagctCGGACCCTTTGCCTACGGACctcggttaca
gtggcattttcgcaactttcagtttttctaCTGAACGGCGCACGTGTCTT

>A05F__commonRT__Read058__boundary_10k_058_chr2:12070058-12080058_p0007__A12R
ACGTCCGCCGCATCTACGAGcatcaacgccacgatcagctCGGACCCTTTGCCTACGGACtggtaaaaaa
gagtgttgctgagaaaagcttcgaggttttCTGAACGGCGCACGTGTCTT

>A05F__commonRT__Read058__boundary_10k_058_chr2:12070058-12080058_p0008__A12R
ACGTCCGCCGCATCTACGAGcatcaacgccacgatcagctCGGACCCTTTGCCTACGGACgtacctgcaa
tgaattagtcttagtcggaaattaagaactCTGAACGGCGCACGTGTCTT

>A05F__commonRT__Read058__boundary_10k_058_chr2:12070058-12080058_p0009__A12R
ACGTCCGCCGCATCTACGAGcatcaacgccacgatcagctCGGACCCTTTGCCTACGGACcaatctattt
catgataacttctttcgtgtcgtttcaataCTGAACGGCGCACGTGTCTT

>A05F__commonRT__Read058__boundary_10k_058_chr2:12070058-12080058_p0010__A12R
ACGTCCGCCGCATCTACGAGcatcaacgccacgatcagctCGGACCCTTTGCCTACGGACggaatcatat
agaacggaaaatgtttccctgtaccttgtaCTGAACGGCGCACGTGTCTT

>A05F__commonRT__Read058__boundary_10k_058_chr2:12070058-12080058_p0011__A12R
ACGTCCGCCGCATCTACGAGcatcaacgccacgatcagctCGGACCCTTTGCCTACGGACccagttttct
ctcttaatttcgcatatcaggaaatcagctCTGAACGGCGCACGTGTCTT

>A05F__commonRT__Read058__boundary_10k_058_chr2:12070058-12080058_p0012__A12R
ACGTCCGCCGCATCTACGAGcatcaacgccacgatcagctCGGACCCTTTGCCTACGGACagggcaggca
ggtaagcgtttcaacgcctacacggaagccCTGAACGGCGCACGTGTCTT

>A05F__commonRT__Read058__boundary_10k_058_chr2:12070058-12080058_p0013__A12R
ACGTCCGCCGCATCTACGAGcatcaacgccacgatcagctCGGACCCTTTGCCTACGGACcacctattta
gaatgaagcgcacattgaggcgagaggcagCTGAACGGCGCACGTGTCTT

>A05F__commonRT__Read058__boundary_10k_058_chr2:12070058-12080058_p0014__A12R
ACGTCCGCCGCATCTACGAGcatcaacgccacgatcagctCGGACCCTTTGCCTACGGACctgtgccttt
attaaggcttccatagtaggcaggcgcggtCTGAACGGCGCACGTGTCTT

>A05F__commonRT__Read058__boundary_10k_058_chr2:12070058-12080058_p0015__A12R
ACGTCCGCCGCATCTACGAGcatcaacgccacgatcagctCGGACCCTTTGCCTACGGACcagattcgat
taaaccgtttccaatttatgtgttcatattCTGAACGGCGCACGTGTCTT

>A05F__commonRT__Read058__boundary_10k_058_chr2:12070058-12080058_p0016__A12R
ACGTCCGCCGCATCTACGAGcatcaacgccacgatcagctCGGACCCTTTGCCTACGGACtgactagttg
aatgctcaaaccggataacgaatgtcagtcCTGAACGGCGCACGTGTCTT

>A05F__commonRT__Read058__boundary_10k_058_chr2:12070058-12080058_p0017__A12R
ACGTCCGCCGCATCTACGAGcatcaacgccacgatcagctCGGACCCTTTGCCTACGGACtacaatcggt
gaaacgtcagatgtcacagcgtttttttgtCTGAACGGCGCACGTGTCTT

>A05F__commonRT__Read058__boundary_10k_058_chr2:12070058-12080058_p0018__A12R
ACGTCCGCCGCATCTACGAGcatcaacgccacgatcagctCGGACCCTTTGCCTACGGACtattggctac
accggcgtcaccttttccacagtctcggtgCTGAACGGCGCACGTGTCTT

>A05F__commonRT__Read058__boundary_10k_058_chr2:12070058-12080058_p0019__A12R
ACGTCCGCCGCATCTACGAGcatcaacgccacgatcagctCGGACCCTTTGCCTACGGACatgaccttct
aggcacctaccttgtaggcctcctaggcgcCTGAACGGCGCACGTGTCTT

>A05F__commonRT__Read058__boundary_10k_058_chr2:12070058-12080058_p0020__A12R
ACGTCCGCCGCATCTACGAGcatcaacgccacgatcagctCGGACCCTTTGCCTACGGACgttgtaagct
ttttaggcgcttgccttgtaggccttctagCTGAACGGCGCACGTGTCTT

>A05F__commonRT__Read058__boundary_10k_058_chr2:12070058-12080058_p0021__A12R
ACGTCCGCCGCATCTACGAGcatcaacgccacgatcagctCGGACCCTTTGCCTACGGACtgtagacttt
ctaggcgcctgtcttgtaggcgctctaggcCTGAACGGCGCACGTGTCTT

>A05F__commonRT__Read058__boundary_10k_058_chr2:12070058-12080058_p0022__A12R
ACGTCCGCCGCATCTACGAGcatcaacgccacgatcagctCGGACCCTTTGCCTACGGACtgctgggcgc
ttgccttgtaggcttgctaggtctttgcctCTGAACGGCGCACGTGTCTT

>A05F__commonRT__Read058__boundary_10k_058_chr2:12070058-12080058_p0023__A12R
ACGTCCGCCGCATCTACGAGcatcaacgccacgatcagctCGGACCCTTTGCCTACGGACgtaggcgctc
taggccttttagctgcctgccttgtaggctCTGAACGGCGCACGTGTCTT

>A05F__commonRT__Read058__boundary_10k_058_chr2:12070058-12080058_p0024__A12R
ACGTCCGCCGCATCTACGAGcatcaacgccacgatcagctCGGACCCTTTGCCTACGGACtttaggcgct
tgccttgtaggctttctggacgcctgtcttCTGAACGGCGCACGTGTCTT

>A05F__commonRT__Read058__boundary_10k_058_chr2:12070058-12080058_p0025__A12R
ACGTCCGCCGCATCTACGAGcatcaacgccacgatcagctCGGACCCTTTGCCTACGGACtataggcttt
ctaggtcttctaagcgcctgccttgtaggcCTGAACGGCGCACGTGTCTT

>A05F__commonRT__Read058__boundary_10k_058_chr2:12070058-12080058_p0026__A12R
ACGTCCGCCGCATCTACGAGcatcaacgccacgatcagctCGGACCCTTTGCCTACGGACtatttcgagt
aggcctagtaggccgtgtaggcgcctgcctCTGAACGGCGCACGTGTCTT

>A05F__commonRT__Read058__boundary_10k_058_chr2:12070058-12080058_p0027__A12R
ACGTCCGCCGCATCTACGAGcatcaacgccacgatcagctCGGACCCTTTGCCTACGGACgtggcataac
aatctccagaatatagtataatttcagattCTGAACGGCGCACGTGTCTT

>A05F__commonRT__Read058__boundary_10k_058_chr2:12070058-12080058_p0028__A12R
ACGTCCGCCGCATCTACGAGcatcaacgccacgatcagctCGGACCCTTTGCCTACGGACctcctgatga
tgtgatgatgatgacgaggcagttgatgacCTGAACGGCGCACGTGTCTT

>A05F__commonRT__Read058__boundary_10k_058_chr2:12070058-12080058_p0029__A12R
ACGTCCGCCGCATCTACGAGcatcaacgccacgatcagctCGGACCCTTTGCCTACGGACcttcactcgt
aaagaacatgataagctctgttacagtgtgCTGAACGGCGCACGTGTCTT

>A05F__commonRT__Read058__boundary_10k_058_chr2:12070058-12080058_p0030__A12R
ACGTCCGCCGCATCTACGAGcatcaacgccacgatcagctCGGACCCTTTGCCTACGGACttttcagtgc
tcctggagaagggctctggctccggaggctCTGAACGGCGCACGTGTCTT

>A05F__commonRT__Read058__boundary_10k_058_chr2:12070058-12080058_p0031__A12R
ACGTCCGCCGCATCTACGAGcatcaacgccacgatcagctCGGACCCTTTGCCTACGGACccaacaaatc
cattttcaacttcgtctccgcactaatcgtCTGAACGGCGCACGTGTCTT

>A05F__commonRT__Read058__boundary_10k_058_chr2:12070058-12080058_p0032__A12R
ACGTCCGCCGCATCTACGAGcatcaacgccacgatcagctCGGACCCTTTGCCTACGGACtcaatttcca
gctttacacgcttttctctgcgttgctcctCTGAACGGCGCACGTGTCTT

>A05F__commonRT__Read058__boundary_10k_058_chr2:12070058-12080058_p0033__A12R
ACGTCCGCCGCATCTACGAGcatcaacgccacgatcagctCGGACCCTTTGCCTACGGACctgcattcgc
tggaggttttcagctcgaattctggactttCTGAACGGCGCACGTGTCTT

>A05F__commonRT__Read058__boundary_10k_058_chr2:12070058-12080058_p0034__A12R
ACGTCCGCCGCATCTACGAGcatcaacgccacgatcagctCGGACCCTTTGCCTACGGACttcgcttgga
gccgcgagttttgggctccgagctaatttcCTGAACGGCGCACGTGTCTT

>A05F__commonRT__Read058__boundary_10k_058_chr2:12070058-12080058_p0035__A12R
ACGTCCGCCGCATCTACGAGcatcaacgccacgatcagctCGGACCCTTTGCCTACGGACcgttgaaatt
accataagccttgaatcagaaaaactctcgCTGAACGGCGCACGTGTCTT

>A05F__commonRT__Read058__boundary_10k_058_chr2:12070058-12080058_p0036__A12R
ACGTCCGCCGCATCTACGAGcatcaacgccacgatcagctCGGACCCTTTGCCTACGGACgttgataaaa
tacgattctcaacttccggaaaaaaacaatCTGAACGGCGCACGTGTCTT

>A05F__commonRT__Read058__boundary_10k_058_chr2:12070058-12080058_p0037__A12R
ACGTCCGCCGCATCTACGAGcatcaacgccacgatcagctCGGACCCTTTGCCTACGGACcgcaattttc
agcgtttttttgtaatccttatcattcaatCTGAACGGCGCACGTGTCTT

>A05F__commonRT__Read058__boundary_10k_058_chr2:12070058-12080058_p0038__A12R
ACGTCCGCCGCATCTACGAGcatcaacgccacgatcagctCGGACCCTTTGCCTACGGACcctgtacaac
tattaccgtatcaaattcacaataattgaaCTGAACGGCGCACGTGTCTT

>A05F__commonRT__Read058__boundary_10k_058_chr2:12070058-12080058_p0039__A12R
ACGTCCGCCGCATCTACGAGcatcaacgccacgatcagctCGGACCCTTTGCCTACGGACggaacatttc
ctggaaaatatattggcgtaatttttgaatCTGAACGGCGCACGTGTCTT

>A05F__commonRT__Read058__boundary_10k_058_chr2:12070058-12080058_p0040__A12R
ACGTCCGCCGCATCTACGAGcatcaacgccacgatcagctCGGACCCTTTGCCTACGGACtttgaaggcg
ttcgacgatcttttgtagagatatccttccCTGAACGGCGCACGTGTCTT

>A05F__commonRT__Read058__boundary_10k_058_chr2:12070058-12080058_p0041__A12R
ACGTCCGCCGCATCTACGAGcatcaacgccacgatcagctCGGACCCTTTGCCTACGGACtcgttccaaa
atatatccctattacaaataatgcataccaCTGAACGGCGCACGTGTCTT

>A05F__commonRT__Read058__boundary_10k_058_chr2:12070058-12080058_p0042__A12R
ACGTCCGCCGCATCTACGAGcatcaacgccacgatcagctCGGACCCTTTGCCTACGGACcggtaattgc
ttgaatagtatatgctttgttcaaatattcCTGAACGGCGCACGTGTCTT

>A05F__commonRT__Read058__boundary_10k_058_chr2:12070058-12080058_p0043__A12R
ACGTCCGCCGCATCTACGAGcatcaacgccacgatcagctCGGACCCTTTGCCTACGGACagtaaaaact
agtaagtcccagctcagaaaaatgttctgaCTGAACGGCGCACGTGTCTT

>A05F__commonRT__Read058__boundary_10k_058_chr2:12070058-12080058_p0044__A12R
ACGTCCGCCGCATCTACGAGcatcaacgccacgatcagctCGGACCCTTTGCCTACGGACatgagactga
agttactgaaccttttttgttgcaattacaCTGAACGGCGCACGTGTCTT

>A05F__commonRT__Read058__boundary_10k_058_chr2:12070058-12080058_p0045__A12R
ACGTCCGCCGCATCTACGAGcatcaacgccacgatcagctCGGACCCTTTGCCTACGGACcgaattaact
gtgattattgtatgcaatggtgtaagtaaaCTGAACGGCGCACGTGTCTT

>A05F__commonRT__Read058__boundary_10k_058_chr2:12070058-12080058_p0046__A12R
ACGTCCGCCGCATCTACGAGcatcaacgccacgatcagctCGGACCCTTTGCCTACGGACatatgtattt
cgtatgtctaaaggtacaatacattaaccgCTGAACGGCGCACGTGTCTT

>A05F__commonRT__Read058__boundary_10k_058_chr2:12070058-12080058_p0047__A12R
ACGTCCGCCGCATCTACGAGcatcaacgccacgatcagctCGGACCCTTTGCCTACGGACaattcgcgat
ttatgaattatatacgtttgtacttcgcgaCTGAACGGCGCACGTGTCTT

>A05F__commonRT__Read058__boundary_10k_058_chr2:12070058-12080058_p0048__A12R
ACGTCCGCCGCATCTACGAGcatcaacgccacgatcagctCGGACCCTTTGCCTACGGACctcgaatttt
gtacgcgcgaagaattttttgtaaaatataCTGAACGGCGCACGTGTCTT

>A05F__commonRT__Read058__boundary_10k_058_chr2:12070058-12080058_p0049__A12R
ACGTCCGCCGCATCTACGAGcatcaacgccacgatcagctCGGACCCTTTGCCTACGGACaatgtgtatt
gtacgctaattatactaatgttccgaggtaCTGAACGGCGCACGTGTCTT

>A05F__commonRT__Read058__boundary_10k_058_chr2:12070058-12080058_p0050__A12R
ACGTCCGCCGCATCTACGAGcatcaacgccacgatcagctCGGACCCTTTGCCTACGGACcgtgatttat
gcataatacgcaaataatacatgtacattcCTGAACGGCGCACGTGTCTT

>A05F__commonRT__Read058__boundary_10k_058_chr2:12070058-12080058_p0051__A12R
ACGTCCGCCGCATCTACGAGcatcaacgccacgatcagctCGGACCCTTTGCCTACGGACaattttcgat
cacgatttgggaattgtacaagttttggttCTGAACGGCGCACGTGTCTT

>A05F__commonRT__Read058__boundary_10k_058_chr2:12070058-12080058_p0052__A12R
ACGTCCGCCGCATCTACGAGcatcaacgccacgatcagctCGGACCCTTTGCCTACGGACatattcgcga
agtacaaacgtatataattcataaatcgcgCTGAACGGCGCACGTGTCTT

>A05F__commonRT__Read058__boundary_10k_058_chr2:12070058-12080058_p0053__A12R
ACGTCCGCCGCATCTACGAGcatcaacgccacgatcagctCGGACCCTTTGCCTACGGACttcgcggttt
ctgtattgtacctttagacatacaaaatacCTGAACGGCGCACGTGTCTT

>A05F__commonRT__Read058__boundary_10k_058_chr2:12070058-12080058_p0054__A12R
ACGTCCGCCGCATCTACGAGcatcaacgccacgatcagctCGGACCCTTTGCCTACGGACttgcgtgatc
ttacaacacggattcaaaaatcacagttaaCTGAACGGCGCACGTGTCTT

>A05F__commonRT__Read058__boundary_10k_058_chr2:12070058-12080058_p0055__A12R
ACGTCCGCCGCATCTACGAGcatcaacgccacgatcagctCGGACCCTTTGCCTACGGACgtagagctgc
aaaaatgatgggtaataggtaatagggtaaCTGAACGGCGCACGTGTCTT

>A05F__commonRT__Read058__boundary_10k_058_chr2:12070058-12080058_p0056__A12R
ACGTCCGCCGCATCTACGAGcatcaacgccacgatcagctCGGACCCTTTGCCTACGGACccatgatggt
tgccggctcgagatctgtggatcggtgcgaCTGAACGGCGCACGTGTCTT

>A05F__commonRT__Read058__boundary_10k_058_chr2:12070058-12080058_p0057__A12R
ACGTCCGCCGCATCTACGAGcatcaacgccacgatcagctCGGACCCTTTGCCTACGGACgacggggctg
gacgaacgagacaaatgcgaagattctcttCTGAACGGCGCACGTGTCTT

>A05F__commonRT__Read058__boundary_10k_058_chr2:12070058-12080058_p0058__A12R
ACGTCCGCCGCATCTACGAGcatcaacgccacgatcagctCGGACCCTTTGCCTACGGACatccgagttg
gagtgacgagctcgaaacatccgattcgatCTGAACGGCGCACGTGTCTT

>A05F__commonRT__Read058__boundary_10k_058_chr2:12070058-12080058_p0059__A12R
ACGTCCGCCGCATCTACGAGcatcaacgccacgatcagctCGGACCCTTTGCCTACGGACacttgtcaaa
gtaacacctgatgacatggaagtcgtcttaCTGAACGGCGCACGTGTCTT

>A05F__commonRT__Read058__boundary_10k_058_chr2:12070058-12080058_p0060__A12R
ACGTCCGCCGCATCTACGAGcatcaacgccacgatcagctCGGACCCTTTGCCTACGGACtgacatccat
tgcattcgataacggagaaatcgcgttagcCTGAACGGCGCACGTGTCTT

>A05F__commonRT__Read058__boundary_10k_058_chr2:12070058-12080058_p0061__A12R
ACGTCCGCCGCATCTACGAGcatcaacgccacgatcagctCGGACCCTTTGCCTACGGACggaaagtcca
gaattttgtcaacaaaatgtttttttggaaCTGAACGGCGCACGTGTCTT

>A05F__commonRT__Read058__boundary_10k_058_chr2:12070058-12080058_p0062__A12R
ACGTCCGCCGCATCTACGAGcatcaacgccacgatcagctCGGACCCTTTGCCTACGGACgatttaggac
tagtaccgttttattttatggagaaactaaCTGAACGGCGCACGTGTCTT

>A05F__commonRT__Read058__boundary_10k_058_chr2:12070058-12080058_p0063__A12R
ACGTCCGCCGCATCTACGAGcatcaacgccacgatcagctCGGACCCTTTGCCTACGGACattttgagtg
taatacacaaataaaaaaaaagtggcggggCTGAACGGCGCACGTGTCTT

>A05F__commonRT__Read058__boundary_10k_058_chr2:12070058-12080058_p0064__A12R
ACGTCCGCCGCATCTACGAGcatcaacgccacgatcagctCGGACCCTTTGCCTACGGACcccgtaagat
gtcggcagcctgttattggttggggtcccgCTGAACGGCGCACGTGTCTT

>A05F__commonRT__Read058__boundary_10k_058_chr2:12070058-12080058_p0065__A12R
ACGTCCGCCGCATCTACGAGcatcaacgccacgatcagctCGGACCCTTTGCCTACGGACggcaagctgt
ctccgtccgctgagagttaaacatagcggcCTGAACGGCGCACGTGTCTT

>A05F__commonRT__Read058__boundary_10k_058_chr2:12070058-12080058_p0066__A12R
ACGTCCGCCGCATCTACGAGcatcaacgccacgatcagctCGGACCCTTTGCCTACGGACaattcgtgac
ccaaccaatatcgggccgccgacatctgacCTGAACGGCGCACGTGTCTT

>A05F__commonRT__Read058__boundary_10k_058_chr2:12070058-12080058_p0067__A12R
ACGTCCGCCGCATCTACGAGcatcaacgccacgatcagctCGGACCCTTTGCCTACGGACctagtcctaa
atcaccctgccgctttttttttcaaataaaCTGAACGGCGCACGTGTCTT

>A05F__commonRT__Read058__boundary_10k_058_chr2:12070058-12080058_p0068__A12R
ACGTCCGCCGCATCTACGAGcatcaacgccacgatcagctCGGACCCTTTGCCTACGGACgtgctacgtg
gtgattctaaagtaaactttttttgataaaCTGAACGGCGCACGTGTCTT

>A05F__commonRT__Read058__boundary_10k_058_chr2:12070058-12080058_p0069__A12R
ACGTCCGCCGCATCTACGAGcatcaacgccacgatcagctCGGACCCTTTGCCTACGGACgcggaggtgt
ctgtgaaaaaattcatataatttagaaattCTGAACGGCGCACGTGTCTT

>A05F__commonRT__Read058__boundary_10k_058_chr2:12070058-12080058_p0070__A12R
ACGTCCGCCGCATCTACGAGcatcaacgccacgatcagctCGGACCCTTTGCCTACGGACagaggaaaag
ccggcggccgtggagatggatgaagtgtttCTGAACGGCGCACGTGTCTT

>A05F__commonRT__Read058__boundary_10k_058_chr2:12070058-12080058_p0071__A12R
ACGTCCGCCGCATCTACGAGcatcaacgccacgatcagctCGGACCCTTTGCCTACGGACtgcctgggac
gcggcggacttgttcgaatgcggtcgtggaCTGAACGGCGCACGTGTCTT

>A05F__commonRT__Read058__boundary_10k_058_chr2:12070058-12080058_p0072__A12R
ACGTCCGCCGCATCTACGAGcatcaacgccacgatcagctCGGACCCTTTGCCTACGGACcattttggag
ccggtgagccacaatccgcacaaacttcgtCTGAACGGCGCACGTGTCTT

>A05F__commonRT__Read058__boundary_10k_058_chr2:12070058-12080058_p0073__A12R
ACGTCCGCCGCATCTACGAGcatcaacgccacgatcagctCGGACCCTTTGCCTACGGACgcattcaatg
cagagcacaacgcccagattgatgctcaccCTGAACGGCGCACGTGTCTT

>A05F__commonRT__Read058__boundary_10k_058_chr2:12070058-12080058_p0074__A12R
ACGTCCGCCGCATCTACGAGcatcaacgccacgatcagctCGGACCCTTTGCCTACGGACcgaagctcat
tatcgattgaatccatacaaagtgatcgaaCTGAACGGCGCACGTGTCTT

>A05F__commonRT__Read058__boundary_10k_058_chr2:12070058-12080058_p0075__A12R
ACGTCCGCCGCATCTACGAGcatcaacgccacgatcagctCGGACCCTTTGCCTACGGACttcattaact
tgtcgatttcccaatgcgagaagcacatccCTGAACGGCGCACGTGTCTT

>A05F__commonRT__Read058__boundary_10k_058_chr2:12070058-12080058_p0076__A12R
ACGTCCGCCGCATCTACGAGcatcaacgccacgatcagctCGGACCCTTTGCCTACGGACgaacaattga
atcggccggtgggagatgtgctaggaaaatCTGAACGGCGCACGTGTCTT

>A05F__commonRT__Read058__boundary_10k_058_chr2:12070058-12080058_p0077__A12R
ACGTCCGCCGCATCTACGAGcatcaacgccacgatcagctCGGACCCTTTGCCTACGGACcgcgaatctc
cgttccacgtatttcgccttaatccatgctCTGAACGGCGCACGTGTCTT

>A05F__commonRT__Read058__boundary_10k_058_chr2:12070058-12080058_p0078__A12R
ACGTCCGCCGCATCTACGAGcatcaacgccacgatcagctCGGACCCTTTGCCTACGGACgattcgtggc
cgaacttctcgcccgtgtatcctcggccacCTGAACGGCGCACGTGTCTT

>A05F__commonRT__Read058__boundary_10k_058_chr2:12070058-12080058_p0079__A12R
ACGTCCGCCGCATCTACGAGcatcaacgccacgatcagctCGGACCCTTTGCCTACGGACtttcctccaa
tactcgtcttatgcttcaaatgttcctgtcCTGAACGGCGCACGTGTCTT

>A05F__commonRT__Read058__boundary_10k_058_chr2:12070058-12080058_p0080__A12R
ACGTCCGCCGCATCTACGAGcatcaacgccacgatcagctCGGACCCTTTGCCTACGGACtgcatacgaa
ctactcctattcactccattactactactaCTGAACGGCGCACGTGTCTT

>A05F__commonRT__Read058__boundary_10k_058_chr2:12070058-12080058_p0081__A12R
ACGTCCGCCGCATCTACGAGcatcaacgccacgatcagctCGGACCCTTTGCCTACGGACggaaaattgc
agttttaagcaggaaagaaagaaaatagttCTGAACGGCGCACGTGTCTT

>A05F__commonRT__Read058__boundary_10k_058_chr2:12070058-12080058_p0082__A12R
ACGTCCGCCGCATCTACGAGcatcaacgccacgatcagctCGGACCCTTTGCCTACGGACgggatttgta
aaaaaagagaagtttttaaaaggggtaacaCTGAACGGCGCACGTGTCTT

>A05F__commonRT__Read058__boundary_10k_058_chr2:12070058-12080058_p0083__A12R
ACGTCCGCCGCATCTACGAGcatcaacgccacgatcagctCGGACCCTTTGCCTACGGACgcagttggca
ctggaaccgataggtcggctgaaaatgtcgCTGAACGGCGCACGTGTCTT

>A05F__commonRT__Read058__boundary_10k_058_chr2:12070058-12080058_p0084__A12R
ACGTCCGCCGCATCTACGAGcatcaacgccacgatcagctCGGACCCTTTGCCTACGGACgagattcgtg
tctgaaccacaagcggagagacgtttcgagCTGAACGGCGCACGTGTCTT

>A05F__commonRT__Read058__boundary_10k_058_chr2:12070058-12080058_p0085__A12R
ACGTCCGCCGCATCTACGAGcatcaacgccacgatcagctCGGACCCTTTGCCTACGGACcaacagtttt
tgtgtcaattgatgaggaaccgatggcatcCTGAACGGCGCACGTGTCTT

>A05F__commonRT__Read058__boundary_10k_058_chr2:12070058-12080058_p0086__A12R
ACGTCCGCCGCATCTACGAGcatcaacgccacgatcagctCGGACCCTTTGCCTACGGACagatctccac
attcacatgcttcttttacggaatcccattCTGAACGGCGCACGTGTCTT

>A05F__commonRT__Read058__boundary_10k_058_chr2:12070058-12080058_p0087__A12R
ACGTCCGCCGCATCTACGAGcatcaacgccacgatcagctCGGACCCTTTGCCTACGGACtggcaatatg
aagtgcagtggttccattgtgcagtgcattCTGAACGGCGCACGTGTCTT

>A05F__commonRT__Read058__boundary_10k_058_chr2:12070058-12080058_p0088__A12R
ACGTCCGCCGCATCTACGAGcatcaacgccacgatcagctCGGACCCTTTGCCTACGGACagcaataaaa
actctactgcagcagtttgcccattccttgCTGAACGGCGCACGTGTCTT

>A05F__commonRT__Read058__boundary_10k_058_chr2:12070058-12080058_p0089__A12R
ACGTCCGCCGCATCTACGAGcatcaacgccacgatcagctCGGACCCTTTGCCTACGGACttagaaattt
atcctaaaattccatagctgctagccgcttCTGAACGGCGCACGTGTCTT

>A05F__commonRT__Read058__boundary_10k_058_chr2:12070058-12080058_p0090__A12R
ACGTCCGCCGCATCTACGAGcatcaacgccacgatcagctCGGACCCTTTGCCTACGGACctgacttcac
tgtaaaaaattcgaaattcatttttctacgCTGAACGGCGCACGTGTCTT

>A05F__commonRT__Read058__boundary_10k_058_chr2:12070058-12080058_p0091__A12R
ACGTCCGCCGCATCTACGAGcatcaacgccacgatcagctCGGACCCTTTGCCTACGGACtctttttttg
ctagacgtccagaataatgcgtggtaagaaCTGAACGGCGCACGTGTCTT

>A05F__commonRT__Read058__boundary_10k_058_chr2:12070058-12080058_p0092__A12R
ACGTCCGCCGCATCTACGAGcatcaacgccacgatcagctCGGACCCTTTGCCTACGGACcgacatttgg
aatatatagttaacgtgtttgcaatcaattCTGAACGGCGCACGTGTCTT

>A05F__commonRT__Read058__boundary_10k_058_chr2:12070058-12080058_p0093__A12R
ACGTCCGCCGCATCTACGAGcatcaacgccacgatcagctCGGACCCTTTGCCTACGGACcacacgggtc
tgaaattattatattttatagaggaactatCTGAACGGCGCACGTGTCTT

>A05F__commonRT__Read058__boundary_10k_058_chr2:12070058-12080058_p0094__A12R
ACGTCCGCCGCATCTACGAGcatcaacgccacgatcagctCGGACCCTTTGCCTACGGACtgcactccat
tgcgatatccaacggtgtcttgctgtccacCTGAACGGCGCACGTGTCTT

>A05F__commonRT__Read058__boundary_10k_058_chr2:12070058-12080058_p0095__A12R
ACGTCCGCCGCATCTACGAGcatcaacgccacgatcagctCGGACCCTTTGCCTACGGACcgcattattg
tcacacggaatctggaaaaaattaatttatCTGAACGGCGCACGTGTCTT

>A05F__commonRT__Read058__boundary_10k_058_chr2:12070058-12080058_p0096__A12R
ACGTCCGCCGCATCTACGAGcatcaacgccacgatcagctCGGACCCTTTGCCTACGGACttcgtccatc
gggttgttgaagtccgcgttgaagtcgtttCTGAACGGCGCACGTGTCTT

>A05F__commonRT__Read058__boundary_10k_058_chr2:12070058-12080058_p0097__A12R
ACGTCCGCCGCATCTACGAGcatcaacgccacgatcagctCGGACCCTTTGCCTACGGACcggctcggcg
agcaatatccgagatgactgcctccacggtCTGAACGGCGCACGTGTCTT

>A05F__commonRT__Read058__boundary_10k_058_chr2:12070058-12080058_p0098__A12R
ACGTCCGCCGCATCTACGAGcatcaacgccacgatcagctCGGACCCTTTGCCTACGGACctcttcagcg
attctgtcttcttttgctctttctctgtggCTGAACGGCGCACGTGTCTT

>A05F__commonRT__Read058__boundary_10k_058_chr2:12070058-12080058_p0099__A12R
ACGTCCGCCGCATCTACGAGcatcaacgccacgatcagctCGGACCCTTTGCCTACGGACattgtcggcg
aagaaaaaacaaatctaaatgtcactagtgCTGAACGGCGCACGTGTCTT

>A05F__commonRT__Read058__boundary_10k_058_chr2:12070058-12080058_p0100__A12R
ACGTCCGCCGCATCTACGAGcatcaacgccacgatcagctCGGACCCTTTGCCTACGGACcgaccaaaaa
cttcatatgttgttcagaaaataagatagaCTGAACGGCGCACGTGTCTT

>A05F__commonRT__Read059__boundary_10k_059_chr2:12080059-12090059_p0001__A12R
ACGTCCGCCGCATCTACGAGcatcaacgccacgatcagctGGGTCTTTCGCACCATTGTCgaacagacgg
catcgccattccattgtttgatactgtcatCTGAACGGCGCACGTGTCTT

>A05F__commonRT__Read059__boundary_10k_059_chr2:12080059-12090059_p0002__A12R
ACGTCCGCCGCATCTACGAGcatcaacgccacgatcagctGGGTCTTTCGCACCATTGTCatttctacct
gaattgcctcggagcagtcgatttttggcgCTGAACGGCGCACGTGTCTT

>A05F__commonRT__Read059__boundary_10k_059_chr2:12080059-12090059_p0003__A12R
ACGTCCGCCGCATCTACGAGcatcaacgccacgatcagctGGGTCTTTCGCACCATTGTCatcctgcaaa
aattttaggtttttggtgtattttgagggaCTGAACGGCGCACGTGTCTT

>A05F__commonRT__Read059__boundary_10k_059_chr2:12080059-12090059_p0004__A12R
ACGTCCGCCGCATCTACGAGcatcaacgccacgatcagctGGGTCTTTCGCACCATTGTCcggagcattt
cgttgagccgattctctaatcgattaaaatCTGAACGGCGCACGTGTCTT

>A05F__commonRT__Read059__boundary_10k_059_chr2:12080059-12090059_p0005__A12R
ACGTCCGCCGCATCTACGAGcatcaacgccacgatcagctGGGTCTTTCGCACCATTGTCcgtataattt
ttgctgaaatcaatcattgcagtgatgtgtCTGAACGGCGCACGTGTCTT

>A05F__commonRT__Read059__boundary_10k_059_chr2:12080059-12090059_p0006__A12R
ACGTCCGCCGCATCTACGAGcatcaacgccacgatcagctGGGTCTTTCGCACCATTGTCaagcttaatc
gtttcgagaccccaaaaatgaatttttttcCTGAACGGCGCACGTGTCTT

>A05F__commonRT__Read059__boundary_10k_059_chr2:12080059-12090059_p0007__A12R
ACGTCCGCCGCATCTACGAGcatcaacgccacgatcagctGGGTCTTTCGCACCATTGTCgattattttt
cgctatgtgcctttaaaatacagtaatctgCTGAACGGCGCACGTGTCTT

>A05F__commonRT__Read059__boundary_10k_059_chr2:12080059-12090059_p0008__A12R
ACGTCCGCCGCATCTACGAGcatcaacgccacgatcagctGGGTCTTTCGCACCATTGTCgttaatttgc
tggaaaaaacggggattttttgagaaaattCTGAACGGCGCACGTGTCTT

>A05F__commonRT__Read059__boundary_10k_059_chr2:12080059-12090059_p0009__A12R
ACGTCCGCCGCATCTACGAGcatcaacgccacgatcagctGGGTCTTTCGCACCATTGTCgccggagaag
ctttcatcgcataattgattcaccgaaaccCTGAACGGCGCACGTGTCTT

>A05F__commonRT__Read059__boundary_10k_059_chr2:12080059-12090059_p0010__A12R
ACGTCCGCCGCATCTACGAGcatcaacgccacgatcagctGGGTCTTTCGCACCATTGTCcttctgataa
tccttggaatgttgtagacgccaatggattCTGAACGGCGCACGTGTCTT

>A05F__commonRT__Read059__boundary_10k_059_chr2:12080059-12090059_p0011__A12R
ACGTCCGCCGCATCTACGAGcatcaacgccacgatcagctGGGTCTTTCGCACCATTGTCtcgaaatacg
tgcgaaataggttaacagtgtgtgcataggCTGAACGGCGCACGTGTCTT

>A05F__commonRT__Read059__boundary_10k_059_chr2:12080059-12090059_p0012__A12R
ACGTCCGCCGCATCTACGAGcatcaacgccacgatcagctGGGTCTTTCGCACCATTGTCctcgttattt
tgtaattttcggcctttttaactcagaattCTGAACGGCGCACGTGTCTT

>A05F__commonRT__Read059__boundary_10k_059_chr2:12080059-12090059_p0013__A12R
ACGTCCGCCGCATCTACGAGcatcaacgccacgatcagctGGGTCTTTCGCACCATTGTCctagaatgaa
taatctagtaaatcagcgggaaatttgaatCTGAACGGCGCACGTGTCTT

>A05F__commonRT__Read059__boundary_10k_059_chr2:12080059-12090059_p0014__A12R
ACGTCCGCCGCATCTACGAGcatcaacgccacgatcagctGGGTCTTTCGCACCATTGTCccgagaaaaa
atcgagttttgcctatttttttgcaaatttCTGAACGGCGCACGTGTCTT

>A05F__commonRT__Read059__boundary_10k_059_chr2:12080059-12090059_p0015__A12R
ACGTCCGCCGCATCTACGAGcatcaacgccacgatcagctGGGTCTTTCGCACCATTGTCctgttgtgaa
ttatgcgatttttggttaaaaacacttgaaCTGAACGGCGCACGTGTCTT

>A05F__commonRT__Read059__boundary_10k_059_chr2:12080059-12090059_p0016__A12R
ACGTCCGCCGCATCTACGAGcatcaacgccacgatcagctGGGTCTTTCGCACCATTGTCgtgagctcac
ttaaattagattttagaggaaacatttttgCTGAACGGCGCACGTGTCTT

>A05F__commonRT__Read059__boundary_10k_059_chr2:12080059-12090059_p0017__A12R
ACGTCCGCCGCATCTACGAGcatcaacgccacgatcagctGGGTCTTTCGCACCATTGTCcttttgcctt
gaaatactcgcatttttgactaatgcatcaCTGAACGGCGCACGTGTCTT

>A05F__commonRT__Read059__boundary_10k_059_chr2:12080059-12090059_p0018__A12R
ACGTCCGCCGCATCTACGAGcatcaacgccacgatcagctGGGTCTTTCGCACCATTGTCccgcagtaag
tgcatttcgcccttctgtcgcatctgcaggCTGAACGGCGCACGTGTCTT

>A05F__commonRT__Read059__boundary_10k_059_chr2:12080059-12090059_p0019__A12R
ACGTCCGCCGCATCTACGAGcatcaacgccacgatcagctGGGTCTTTCGCACCATTGTCgggcattttt
caagaaagtcgattttgaattaggttttttCTGAACGGCGCACGTGTCTT

>A05F__commonRT__Read059__boundary_10k_059_chr2:12080059-12090059_p0020__A12R
ACGTCCGCCGCATCTACGAGcatcaacgccacgatcagctGGGTCTTTCGCACCATTGTCcgctttgtga
gaaactatttaaggtgaagcaaaaaaaaaaCTGAACGGCGCACGTGTCTT

>A05F__commonRT__Read059__boundary_10k_059_chr2:12080059-12090059_p0021__A12R
ACGTCCGCCGCATCTACGAGcatcaacgccacgatcagctGGGTCTTTCGCACCATTGTCttgtttaagg
gtttttgagtggtttttcttgcaattgagaCTGAACGGCGCACGTGTCTT

>A05F__commonRT__Read059__boundary_10k_059_chr2:12080059-12090059_p0022__A12R
ACGTCCGCCGCATCTACGAGcatcaacgccacgatcagctGGGTCTTTCGCACCATTGTCcgacctggaa
aagagcgggtttcttggtttgaaaaaaaaaCTGAACGGCGCACGTGTCTT

>A05F__commonRT__Read059__boundary_10k_059_chr2:12080059-12090059_p0023__A12R
ACGTCCGCCGCATCTACGAGcatcaacgccacgatcagctGGGTCTTTCGCACCATTGTCtttgccacgt
agtcgagtgtggtgtgtgcgaagcaagtgcCTGAACGGCGCACGTGTCTT

>A05F__commonRT__Read059__boundary_10k_059_chr2:12080059-12090059_p0024__A12R
ACGTCCGCCGCATCTACGAGcatcaacgccacgatcagctGGGTCTTTCGCACCATTGTCgagaatcata
tggtccttgtgtgcatgtgcaatattaataCTGAACGGCGCACGTGTCTT

>A05F__commonRT__Read059__boundary_10k_059_chr2:12080059-12090059_p0025__A12R
ACGTCCGCCGCATCTACGAGcatcaacgccacgatcagctGGGTCTTTCGCACCATTGTCgataactctc
acattagccgagggaatttctaatttttttCTGAACGGCGCACGTGTCTT

>A05F__commonRT__Read059__boundary_10k_059_chr2:12080059-12090059_p0026__A12R
ACGTCCGCCGCATCTACGAGcatcaacgccacgatcagctGGGTCTTTCGCACCATTGTCgaatgctaaa
cggctaaaagttggaagtttttgaatatttCTGAACGGCGCACGTGTCTT

>A05F__commonRT__Read059__boundary_10k_059_chr2:12080059-12090059_p0027__A12R
ACGTCCGCCGCATCTACGAGcatcaacgccacgatcagctGGGTCTTTCGCACCATTGTCcgaccaggac
tggcatcaaaaattcgaccgaaaaacaaaaCTGAACGGCGCACGTGTCTT

>A05F__commonRT__Read059__boundary_10k_059_chr2:12080059-12090059_p0028__A12R
ACGTCCGCCGCATCTACGAGcatcaacgccacgatcagctGGGTCTTTCGCACCATTGTCtcgagtggag
gggtagtttcgaaatatttattcattttttCTGAACGGCGCACGTGTCTT

>A05F__commonRT__Read059__boundary_10k_059_chr2:12080059-12090059_p0029__A12R
ACGTCCGCCGCATCTACGAGcatcaacgccacgatcagctGGGTCTTTCGCACCATTGTCaagatggaaa
gagcatttcgaggagaaaaagacgggacgcCTGAACGGCGCACGTGTCTT

>A05F__commonRT__Read059__boundary_10k_059_chr2:12080059-12090059_p0030__A12R
ACGTCCGCCGCATCTACGAGcatcaacgccacgatcagctGGGTCTTTCGCACCATTGTCgatggcctag
aaaaataagttaatggcctagaaaaaatttCTGAACGGCGCACGTGTCTT

>A05F__commonRT__Read059__boundary_10k_059_chr2:12080059-12090059_p0031__A12R
ACGTCCGCCGCATCTACGAGcatcaacgccacgatcagctGGGTCTTTCGCACCATTGTCgatggcctag
aaaaatgaattaatggcctagaaaaattaaCTGAACGGCGCACGTGTCTT

>A05F__commonRT__Read059__boundary_10k_059_chr2:12080059-12090059_p0032__A12R
ACGTCCGCCGCATCTACGAGcatcaacgccacgatcagctGGGTCTTTCGCACCATTGTCgatggcctag
aaaataatattgatggcctagaaaaatataCTGAACGGCGCACGTGTCTT

>A05F__commonRT__Read059__boundary_10k_059_chr2:12080059-12090059_p0033__A12R
ACGTCCGCCGCATCTACGAGcatcaacgccacgatcagctGGGTCTTTCGCACCATTGTCgctctagata
attacaaagatggcctagaaaatattcaaaCTGAACGGCGCACGTGTCTT

>A05F__commonRT__Read059__boundary_10k_059_chr2:12080059-12090059_p0034__A12R
ACGTCCGCCGCATCTACGAGcatcaacgccacgatcagctGGGTCTTTCGCACCATTGTCgaaaatcact
ggtctagaaaaaaaaattgatggcttagaaCTGAACGGCGCACGTGTCTT

>A05F__commonRT__Read059__boundary_10k_059_chr2:12080059-12090059_p0035__A12R
ACGTCCGCCGCATCTACGAGcatcaacgccacgatcagctGGGTCTTTCGCACCATTGTCgacggcctag
aaaaatatatagatggcttagaaaaattatCTGAACGGCGCACGTGTCTT

>A05F__commonRT__Read059__boundary_10k_059_chr2:12080059-12090059_p0036__A12R
ACGTCCGCCGCATCTACGAGcatcaacgccacgatcagctGGGTCTTTCGCACCATTGTCgatggcctag
aaaaattatttctgttctagataactacaaCTGAACGGCGCACGTGTCTT

>A05F__commonRT__Read059__boundary_10k_059_chr2:12080059-12090059_p0037__A12R
ACGTCCGCCGCATCTACGAGcatcaacgccacgatcagctGGGTCTTTCGCACCATTGTCatggcctaga
aaaattacaaagatggcctagaaaaatataCTGAACGGCGCACGTGTCTT

>A05F__commonRT__Read059__boundary_10k_059_chr2:12080059-12090059_p0038__A12R
ACGTCCGCCGCATCTACGAGcatcaacgccacgatcagctGGGTCTTTCGCACCATTGTCtctgttctag
ataactacaaagatggcctagaaaaatataCTGAACGGCGCACGTGTCTT

>A05F__commonRT__Read059__boundary_10k_059_chr2:12080059-12090059_p0039__A12R
ACGTCCGCCGCATCTACGAGcatcaacgccacgatcagctGGGTCTTTCGCACCATTGTCtatgtcctag
gagaattattgatggcctagaaaaattattCTGAACGGCGCACGTGTCTT

>A05F__commonRT__Read059__boundary_10k_059_chr2:12080059-12090059_p0040__A12R
ACGTCCGCCGCATCTACGAGcatcaacgccacgatcagctGGGTCTTTCGCACCATTGTCggcctagaaa
aatatatatgtgacctagaaaaaaacaaagCTGAACGGCGCACGTGTCTT

>A05F__commonRT__Read059__boundary_10k_059_chr2:12080059-12090059_p0041__A12R
ACGTCCGCCGCATCTACGAGcatcaacgccacgatcagctGGGTCTTTCGCACCATTGTCacattaatgg
cctagaaaaaacattaatggcctagaaaaaCTGAACGGCGCACGTGTCTT

>A05F__commonRT__Read059__boundary_10k_059_chr2:12080059-12090059_p0042__A12R
ACGTCCGCCGCATCTACGAGcatcaacgccacgatcagctGGGTCTTTCGCACCATTGTCatatattgat
ggcctagaacatattggtgaccttgaaaaaCTGAACGGCGCACGTGTCTT

>A05F__commonRT__Read059__boundary_10k_059_chr2:12080059-12090059_p0043__A12R
ACGTCCGCCGCATCTACGAGcatcaacgccacgatcagctGGGTCTTTCGCACCATTGTCgtgagacagg
aatatgcataggtatttagatttttcatttCTGAACGGCGCACGTGTCTT

>A05F__commonRT__Read059__boundary_10k_059_chr2:12080059-12090059_p0044__A12R
ACGTCCGCCGCATCTACGAGcatcaacgccacgatcagctGGGTCTTTCGCACCATTGTCcgtggttttg
gtggttttttagtaatttaattgggtttttCTGAACGGCGCACGTGTCTT

>A05F__commonRT__Read059__boundary_10k_059_chr2:12080059-12090059_p0045__A12R
ACGTCCGCCGCATCTACGAGcatcaacgccacgatcagctGGGTCTTTCGCACCATTGTCgcgaaccagt
gtccacaactgcaaattttagaaaataataCTGAACGGCGCACGTGTCTT

>A05F__commonRT__Read059__boundary_10k_059_chr2:12080059-12090059_p0046__A12R
ACGTCCGCCGCATCTACGAGcatcaacgccacgatcagctGGGTCTTTCGCACCATTGTCacgttcgatg
agcttcgatttagcagcaaatgtctgaattCTGAACGGCGCACGTGTCTT

>A05F__commonRT__Read059__boundary_10k_059_chr2:12080059-12090059_p0047__A12R
ACGTCCGCCGCATCTACGAGcatcaacgccacgatcagctGGGTCTTTCGCACCATTGTCaactaacctt
tggaacaagcgaatgtacatcctgcatcttCTGAACGGCGCACGTGTCTT

>A05F__commonRT__Read059__boundary_10k_059_chr2:12080059-12090059_p0048__A12R
ACGTCCGCCGCATCTACGAGcatcaacgccacgatcagctGGGTCTTTCGCACCATTGTCcctaatctct
attcaatgcagtttgttgtgtttttgattaCTGAACGGCGCACGTGTCTT

>A05F__commonRT__Read059__boundary_10k_059_chr2:12080059-12090059_p0049__A12R
ACGTCCGCCGCATCTACGAGcatcaacgccacgatcagctGGGTCTTTCGCACCATTGTCctgtttgttt
cattgtttcttgtatacgtatgaatgtagaCTGAACGGCGCACGTGTCTT

>A05F__commonRT__Read059__boundary_10k_059_chr2:12080059-12090059_p0050__A12R
ACGTCCGCCGCATCTACGAGcatcaacgccacgatcagctGGGTCTTTCGCACCATTGTCggccaccata
gcagttggagtaaataagaaacctactgcaCTGAACGGCGCACGTGTCTT

>A05F__commonRT__Read059__boundary_10k_059_chr2:12080059-12090059_p0051__A12R
ACGTCCGCCGCATCTACGAGcatcaacgccacgatcagctGGGTCTTTCGCACCATTGTCaacttgtaag
ttttaaaataggaagaatccgagttcctagCTGAACGGCGCACGTGTCTT

>A05F__commonRT__Read059__boundary_10k_059_chr2:12080059-12090059_p0052__A12R
ACGTCCGCCGCATCTACGAGcatcaacgccacgatcagctGGGTCTTTCGCACCATTGTCctattacaaa
attgccaactgtcaaagtatttgttagttcCTGAACGGCGCACGTGTCTT

>A05F__commonRT__Read059__boundary_10k_059_chr2:12080059-12090059_p0053__A12R
ACGTCCGCCGCATCTACGAGcatcaacgccacgatcagctGGGTCTTTCGCACCATTGTCtatacacaac
taaccgtataatctctattagtatttcaccCTGAACGGCGCACGTGTCTT

>A05F__commonRT__Read059__boundary_10k_059_chr2:12080059-12090059_p0054__A12R
ACGTCCGCCGCATCTACGAGcatcaacgccacgatcagctGGGTCTTTCGCACCATTGTCgtggtctaag
attttctattgattggtatacgacttacagCTGAACGGCGCACGTGTCTT

>A05F__commonRT__Read059__boundary_10k_059_chr2:12080059-12090059_p0055__A12R
ACGTCCGCCGCATCTACGAGcatcaacgccacgatcagctGGGTCTTTCGCACCATTGTCtcacaggaaa
tgtggtttttgagaaaatgagtatttctcaCTGAACGGCGCACGTGTCTT

>A05F__commonRT__Read059__boundary_10k_059_chr2:12080059-12090059_p0056__A12R
ACGTCCGCCGCATCTACGAGcatcaacgccacgatcagctGGGTCTTTCGCACCATTGTCccaaaacaac
acagaaggtcaggaggttgtgttaagtgtcCTGAACGGCGCACGTGTCTT

>A05F__commonRT__Read059__boundary_10k_059_chr2:12080059-12090059_p0057__A12R
ACGTCCGCCGCATCTACGAGcatcaacgccacgatcagctGGGTCTTTCGCACCATTGTCcttgccacct
ttggaaaattattacgaaacaaaacgcccaCTGAACGGCGCACGTGTCTT

>A05F__commonRT__Read059__boundary_10k_059_chr2:12080059-12090059_p0058__A12R
ACGTCCGCCGCATCTACGAGcatcaacgccacgatcagctGGGTCTTTCGCACCATTGTCacccaaaagg
aaaccctaaatccatgactaatgaaatggcCTGAACGGCGCACGTGTCTT

>A05F__commonRT__Read059__boundary_10k_059_chr2:12080059-12090059_p0059__A12R
ACGTCCGCCGCATCTACGAGcatcaacgccacgatcagctGGGTCTTTCGCACCATTGTCctgtacatat
atgttctatagggtaatcagaaataaccatCTGAACGGCGCACGTGTCTT

>A05F__commonRT__Read059__boundary_10k_059_chr2:12080059-12090059_p0060__A12R
ACGTCCGCCGCATCTACGAGcatcaacgccacgatcagctGGGTCTTTCGCACCATTGTCgttcatcaat
gatttatgtgagtttctcgaaatttttcgaCTGAACGGCGCACGTGTCTT

>A05F__commonRT__Read059__boundary_10k_059_chr2:12080059-12090059_p0061__A12R
ACGTCCGCCGCATCTACGAGcatcaacgccacgatcagctGGGTCTTTCGCACCATTGTCgaaaactgga
aaatgaaaactactaatctgtagtaaacgtCTGAACGGCGCACGTGTCTT

>A05F__commonRT__Read059__boundary_10k_059_chr2:12080059-12090059_p0062__A12R
ACGTCCGCCGCATCTACGAGcatcaacgccacgatcagctGGGTCTTTCGCACCATTGTCcagtaacata
tatattcgttatatatttcaagtcccgttcCTGAACGGCGCACGTGTCTT

>A05F__commonRT__Read059__boundary_10k_059_chr2:12080059-12090059_p0063__A12R
ACGTCCGCCGCATCTACGAGcatcaacgccacgatcagctGGGTCTTTCGCACCATTGTCatacctgaca
attggaaatgtgcaatagtgatttttctgaCTGAACGGCGCACGTGTCTT

>A05F__commonRT__Read059__boundary_10k_059_chr2:12080059-12090059_p0064__A12R
ACGTCCGCCGCATCTACGAGcatcaacgccacgatcagctGGGTCTTTCGCACCATTGTCccttctagtt
gagaaagcattcaaaattttgaatatatgcCTGAACGGCGCACGTGTCTT

>A05F__commonRT__Read059__boundary_10k_059_chr2:12080059-12090059_p0065__A12R
ACGTCCGCCGCATCTACGAGcatcaacgccacgatcagctGGGTCTTTCGCACCATTGTCttctatatta
atgaccatatacatagcaggggtgtgcggaCTGAACGGCGCACGTGTCTT

>A05F__commonRT__Read059__boundary_10k_059_chr2:12080059-12090059_p0066__A12R
ACGTCCGCCGCATCTACGAGcatcaacgccacgatcagctGGGTCTTTCGCACCATTGTCaattgttatg
gttcaaaaaatttggatctctgtcacctatCTGAACGGCGCACGTGTCTT

>A05F__commonRT__Read059__boundary_10k_059_chr2:12080059-12090059_p0067__A12R
ACGTCCGCCGCATCTACGAGcatcaacgccacgatcagctGGGTCTTTCGCACCATTGTCatactttcta
gtgatgaattgggaaaaaattggacaacaaCTGAACGGCGCACGTGTCTT

>A05F__commonRT__Read059__boundary_10k_059_chr2:12080059-12090059_p0068__A12R
ACGTCCGCCGCATCTACGAGcatcaacgccacgatcagctGGGTCTTTCGCACCATTGTCctatcacttc
cacaaaatgaatggaaaaagagaaaaattgCTGAACGGCGCACGTGTCTT

>A05F__commonRT__Read059__boundary_10k_059_chr2:12080059-12090059_p0069__A12R
ACGTCCGCCGCATCTACGAGcatcaacgccacgatcagctGGGTCTTTCGCACCATTGTCgaatgaatca
tcaacatcatccgtttctctttctcttcgtCTGAACGGCGCACGTGTCTT

>A05F__commonRT__Read059__boundary_10k_059_chr2:12080059-12090059_p0070__A12R
ACGTCCGCCGCATCTACGAGcatcaacgccacgatcagctGGGTCTTTCGCACCATTGTCaccgacacct
ttttcaatattcaatttccaaaaaacctaaCTGAACGGCGCACGTGTCTT

>A05F__commonRT__Read059__boundary_10k_059_chr2:12080059-12090059_p0071__A12R
ACGTCCGCCGCATCTACGAGcatcaacgccacgatcagctGGGTCTTTCGCACCATTGTCttttcagcaa
atctgtcaggattacggtacttttacagtaCTGAACGGCGCACGTGTCTT

>A05F__commonRT__Read059__boundary_10k_059_chr2:12080059-12090059_p0072__A12R
ACGTCCGCCGCATCTACGAGcatcaacgccacgatcagctGGGTCTTTCGCACCATTGTCcttcaggggc
ttgtggttaaattgctttttttttttatttCTGAACGGCGCACGTGTCTT

>A05F__commonRT__Read059__boundary_10k_059_chr2:12080059-12090059_p0073__A12R
ACGTCCGCCGCATCTACGAGcatcaacgccacgatcagctGGGTCTTTCGCACCATTGTCgtagccatgt
tcggattttgaccgaaaaaaattttattttCTGAACGGCGCACGTGTCTT

>A05F__commonRT__Read059__boundary_10k_059_chr2:12080059-12090059_p0074__A12R
ACGTCCGCCGCATCTACGAGcatcaacgccacgatcagctGGGTCTTTCGCACCATTGTCggggtttcta
atataatttaagcataatgaagcataacgaCTGAACGGCGCACGTGTCTT

>A05F__commonRT__Read059__boundary_10k_059_chr2:12080059-12090059_p0075__A12R
ACGTCCGCCGCATCTACGAGcatcaacgccacgatcagctGGGTCTTTCGCACCATTGTCaatttggtcg
gcaaaatgtcggcaaaattttttctaaattCTGAACGGCGCACGTGTCTT

>A05F__commonRT__Read059__boundary_10k_059_chr2:12080059-12090059_p0076__A12R
ACGTCCGCCGCATCTACGAGcatcaacgccacgatcagctGGGTCTTTCGCACCATTGTCccatccaaaa
aaaatgtgaaaacctcgttttcgtctatcaCTGAACGGCGCACGTGTCTT

>A05F__commonRT__Read059__boundary_10k_059_chr2:12080059-12090059_p0077__A12R
ACGTCCGCCGCATCTACGAGcatcaacgccacgatcagctGGGTCTTTCGCACCATTGTCctccaatagt
gtcgagatataatatttagaaatcgtttcaCTGAACGGCGCACGTGTCTT

>A05F__commonRT__Read059__boundary_10k_059_chr2:12080059-12090059_p0078__A12R
ACGTCCGCCGCATCTACGAGcatcaacgccacgatcagctGGGTCTTTCGCACCATTGTCtcaaattttt
gtgcaaaggggaatgatggaatggtcatgtCTGAACGGCGCACGTGTCTT

>A05F__commonRT__Read059__boundary_10k_059_chr2:12080059-12090059_p0079__A12R
ACGTCCGCCGCATCTACGAGcatcaacgccacgatcagctGGGTCTTTCGCACCATTGTCactgaaagac
cattggaagaataatattagagaggattatCTGAACGGCGCACGTGTCTT

>A05F__commonRT__Read059__boundary_10k_059_chr2:12080059-12090059_p0080__A12R
ACGTCCGCCGCATCTACGAGcatcaacgccacgatcagctGGGTCTTTCGCACCATTGTCtcacaaattg
agtgttatgaaactgagtgaaaaatagtgtCTGAACGGCGCACGTGTCTT

>A05F__commonRT__Read059__boundary_10k_059_chr2:12080059-12090059_p0081__A12R
ACGTCCGCCGCATCTACGAGcatcaacgccacgatcagctGGGTCTTTCGCACCATTGTCtggaaggcac
tttctctgactaatttctgtgtgaacagccCTGAACGGCGCACGTGTCTT

>A05F__commonRT__Read059__boundary_10k_059_chr2:12080059-12090059_p0082__A12R
ACGTCCGCCGCATCTACGAGcatcaacgccacgatcagctGGGTCTTTCGCACCATTGTCgaaattcgat
tttcaagcgaaaattttaattctgaaccgaCTGAACGGCGCACGTGTCTT

>A05F__commonRT__Read059__boundary_10k_059_chr2:12080059-12090059_p0083__A12R
ACGTCCGCCGCATCTACGAGcatcaacgccacgatcagctGGGTCTTTCGCACCATTGTCgagtgcagtg
aaaaattttgataaaatggaaatcctaatgCTGAACGGCGCACGTGTCTT

>A05F__commonRT__Read059__boundary_10k_059_chr2:12080059-12090059_p0084__A12R
ACGTCCGCCGCATCTACGAGcatcaacgccacgatcagctGGGTCTTTCGCACCATTGTCtttggtgata
aggtgttataagaggcgataaggaaatttaCTGAACGGCGCACGTGTCTT

>A05F__commonRT__Read059__boundary_10k_059_chr2:12080059-12090059_p0085__A12R
ACGTCCGCCGCATCTACGAGcatcaacgccacgatcagctGGGTCTTTCGCACCATTGTCgacatttttg
gggcggtgacgactaaattgatgatgaagtCTGAACGGCGCACGTGTCTT

>A05F__commonRT__Read059__boundary_10k_059_chr2:12080059-12090059_p0086__A12R
ACGTCCGCCGCATCTACGAGcatcaacgccacgatcagctGGGTCTTTCGCACCATTGTCggaagggaat
tagaaaaaaaatttagcttttaatcgaacgCTGAACGGCGCACGTGTCTT

>A05F__commonRT__Read059__boundary_10k_059_chr2:12080059-12090059_p0087__A12R
ACGTCCGCCGCATCTACGAGcatcaacgccacgatcagctGGGTCTTTCGCACCATTGTCcgataaattt
ccagattttattgatttagtggacattctgCTGAACGGCGCACGTGTCTT

>A05F__commonRT__Read059__boundary_10k_059_chr2:12080059-12090059_p0088__A12R
ACGTCCGCCGCATCTACGAGcatcaacgccacgatcagctGGGTCTTTCGCACCATTGTCcttggcattg
aaattgacgacgcaatattatcaattaattCTGAACGGCGCACGTGTCTT

>A05F__commonRT__Read059__boundary_10k_059_chr2:12080059-12090059_p0089__A12R
ACGTCCGCCGCATCTACGAGcatcaacgccacgatcagctGGGTCTTTCGCACCATTGTCtaccagatct
accgtactcttcaattaattaattgaagagCTGAACGGCGCACGTGTCTT

>A05F__commonRT__Read059__boundary_10k_059_chr2:12080059-12090059_p0090__A12R
ACGTCCGCCGCATCTACGAGcatcaacgccacgatcagctGGGTCTTTCGCACCATTGTCcaatttcaat
gccaagtacgcaaacaccacagctgcacagCTGAACGGCGCACGTGTCTT

>A05F__commonRT__Read059__boundary_10k_059_chr2:12080059-12090059_p0091__A12R
ACGTCCGCCGCATCTACGAGcatcaacgccacgatcagctGGGTCTTTCGCACCATTGTCccaaaaattg
ttggtcgtttttataggattttttttgcgaCTGAACGGCGCACGTGTCTT

>A05F__commonRT__Read059__boundary_10k_059_chr2:12080059-12090059_p0092__A12R
ACGTCCGCCGCATCTACGAGcatcaacgccacgatcagctGGGTCTTTCGCACCATTGTCagccacgtgg
catatttacagccacttatcaaaaaaaaagCTGAACGGCGCACGTGTCTT

>A05F__commonRT__Read059__boundary_10k_059_chr2:12080059-12090059_p0093__A12R
ACGTCCGCCGCATCTACGAGcatcaacgccacgatcagctGGGTCTTTCGCACCATTGTCcgcatacgga
agtttaagttgttgaaaaaaacatttgaaaCTGAACGGCGCACGTGTCTT

>A05F__commonRT__Read059__boundary_10k_059_chr2:12080059-12090059_p0094__A12R
ACGTCCGCCGCATCTACGAGcatcaacgccacgatcagctGGGTCTTTCGCACCATTGTCtattgtgcga
gtgatatggacttttggttttctttaaaggCTGAACGGCGCACGTGTCTT

>A05F__commonRT__Read059__boundary_10k_059_chr2:12080059-12090059_p0095__A12R
ACGTCCGCCGCATCTACGAGcatcaacgccacgatcagctGGGTCTTTCGCACCATTGTCtttctctccc
tcgttttcctgttcatcaccatcatcatcaCTGAACGGCGCACGTGTCTT

>A05F__commonRT__Read059__boundary_10k_059_chr2:12080059-12090059_p0096__A12R
ACGTCCGCCGCATCTACGAGcatcaacgccacgatcagctGGGTCTTTCGCACCATTGTCccccacaaac
acaatgacctccgtccgaaaagttgtcgcgCTGAACGGCGCACGTGTCTT

>A05F__commonRT__Read059__boundary_10k_059_chr2:12080059-12090059_p0097__A12R
ACGTCCGCCGCATCTACGAGcatcaacgccacgatcagctGGGTCTTTCGCACCATTGTCctgtcctttt
tctccaaaaatttcgtccttttcttcttccCTGAACGGCGCACGTGTCTT

>A05F__commonRT__Read059__boundary_10k_059_chr2:12080059-12090059_p0098__A12R
ACGTCCGCCGCATCTACGAGcatcaacgccacgatcagctGGGTCTTTCGCACCATTGTCagagttccta
gagaaacaagcagtgaatgtttatatacgaCTGAACGGCGCACGTGTCTT

>A05F__commonRT__Read059__boundary_10k_059_chr2:12080059-12090059_p0099__A12R
ACGTCCGCCGCATCTACGAGcatcaacgccacgatcagctGGGTCTTTCGCACCATTGTCttcattctca
agctctctccacaaaaaaagagtattgaaaCTGAACGGCGCACGTGTCTT

>A05F__commonRT__Read059__boundary_10k_059_chr2:12080059-12090059_p0100__A12R
ACGTCCGCCGCATCTACGAGcatcaacgccacgatcagctGGGTCTTTCGCACCATTGTCtgcgctctcg
gtgcctccccttctcctcctctcacccaatCTGAACGGCGCACGTGTCTT

>A05F__commonRT__Read060__boundary_10k_060_chr2:12090060-12100060_p0001__A12R
ACGTCCGCCGCATCTACGAGcatcaacgccacgatcagctTTTGACTTCAGCGGATCATCcaatttcccc
gtaactctttctcgtctgcctagaaaagcaCTGAACGGCGCACGTGTCTT

>A05F__commonRT__Read060__boundary_10k_060_chr2:12090060-12100060_p0002__A12R
ACGTCCGCCGCATCTACGAGcatcaacgccacgatcagctTTTGACTTCAGCGGATCATCcacgtgtaca
tatgtgtaatgttgttgcattgcaaaattcCTGAACGGCGCACGTGTCTT

>A05F__commonRT__Read060__boundary_10k_060_chr2:12090060-12100060_p0003__A12R
ACGTCCGCCGCATCTACGAGcatcaacgccacgatcagctTTTGACTTCAGCGGATCATCcaaaattgcg
ggaacttttcccgcaaaaaatgtgacgtcaCTGAACGGCGCACGTGTCTT

>A05F__commonRT__Read060__boundary_10k_060_chr2:12090060-12100060_p0004__A12R
ACGTCCGCCGCATCTACGAGcatcaacgccacgatcagctTTTGACTTCAGCGGATCATCaattccgaca
agcttgtcgattatccagaaatttcaattcCTGAACGGCGCACGTGTCTT

>A05F__commonRT__Read060__boundary_10k_060_chr2:12090060-12100060_p0005__A12R
ACGTCCGCCGCATCTACGAGcatcaacgccacgatcagctTTTGACTTCAGCGGATCATCaaaatctcaa
ttccggctgtttgtcattttgcccatttgcCTGAACGGCGCACGTGTCTT

>A05F__commonRT__Read060__boundary_10k_060_chr2:12090060-12100060_p0006__A12R
ACGTCCGCCGCATCTACGAGcatcaacgccacgatcagctTTTGACTTCAGCGGATCATCagcttgtcga
tttgcagaaaactgcaattccggcaatttaCTGAACGGCGCACGTGTCTT

>A05F__commonRT__Read060__boundary_10k_060_chr2:12090060-12100060_p0007__A12R
ACGTCCGCCGCATCTACGAGcatcaacgccacgatcagctTTTGACTTCAGCGGATCATCtagaacgcga
tgccccctctcacgatgccccctgggaacaCTGAACGGCGCACGTGTCTT

>A05F__commonRT__Read060__boundary_10k_060_chr2:12090060-12100060_p0008__A12R
ACGTCCGCCGCATCTACGAGcatcaacgccacgatcagctTTTGACTTCAGCGGATCATCccccctacga
acaattgccacctttgacctaatgccccctCTGAACGGCGCACGTGTCTT

>A05F__commonRT__Read060__boundary_10k_060_chr2:12090060-12100060_p0009__A12R
ACGTCCGCCGCATCTACGAGcatcaacgccacgatcagctTTTGACTTCAGCGGATCATCcctaatgttc
gtttctacaagaagtgcaataaattgtaatCTGAACGGCGCACGTGTCTT

>A05F__commonRT__Read060__boundary_10k_060_chr2:12090060-12100060_p0010__A12R
ACGTCCGCCGCATCTACGAGcatcaacgccacgatcagctTTTGACTTCAGCGGATCATCattgaggaaa
gttggagctgtaagacaactagagcttctcCTGAACGGCGCACGTGTCTT

>A05F__commonRT__Read060__boundary_10k_060_chr2:12090060-12100060_p0011__A12R
ACGTCCGCCGCATCTACGAGcatcaacgccacgatcagctTTTGACTTCAGCGGATCATCcatgagtttt
tagtaccccattagtttgctaaatctggtaCTGAACGGCGCACGTGTCTT

>A05F__commonRT__Read060__boundary_10k_060_chr2:12090060-12100060_p0012__A12R
ACGTCCGCCGCATCTACGAGcatcaacgccacgatcagctTTTGACTTCAGCGGATCATCcgagacccgg
aatttttgttatttctagcagcggacatctCTGAACGGCGCACGTGTCTT

>A05F__commonRT__Read060__boundary_10k_060_chr2:12090060-12100060_p0013__A12R
ACGTCCGCCGCATCTACGAGcatcaacgccacgatcagctTTTGACTTCAGCGGATCATCttattatttt
cggcgcatgtggtttttggtgctttcgtggCTGAACGGCGCACGTGTCTT

>A05F__commonRT__Read060__boundary_10k_060_chr2:12090060-12100060_p0014__A12R
ACGTCCGCCGCATCTACGAGcatcaacgccacgatcagctTTTGACTTCAGCGGATCATCgctttttttg
tggtcaacactacaaaaaattgacttcattCTGAACGGCGCACGTGTCTT

>A05F__commonRT__Read060__boundary_10k_060_chr2:12090060-12100060_p0015__A12R
ACGTCCGCCGCATCTACGAGcatcaacgccacgatcagctTTTGACTTCAGCGGATCATCcattttcggt
ggaatgagcgtgaaaataaataattgatatCTGAACGGCGCACGTGTCTT

>A05F__commonRT__Read060__boundary_10k_060_chr2:12090060-12100060_p0016__A12R
ACGTCCGCCGCATCTACGAGcatcaacgccacgatcagctTTTGACTTCAGCGGATCATCtgtgcatagc
gcccattgggaaatcatcgtctccgttgaaCTGAACGGCGCACGTGTCTT

>A05F__commonRT__Read060__boundary_10k_060_chr2:12090060-12100060_p0017__A12R
ACGTCCGCCGCATCTACGAGcatcaacgccacgatcagctTTTGACTTCAGCGGATCATCgcgctacatc
gcaaaatcgctaatttttaaagaattaataCTGAACGGCGCACGTGTCTT

>A05F__commonRT__Read060__boundary_10k_060_chr2:12090060-12100060_p0018__A12R
ACGTCCGCCGCATCTACGAGcatcaacgccacgatcagctTTTGACTTCAGCGGATCATCccatcgcact
acagctaattttctacgatttaataataatCTGAACGGCGCACGTGTCTT

>A05F__commonRT__Read060__boundary_10k_060_chr2:12090060-12100060_p0019__A12R
ACGTCCGCCGCATCTACGAGcatcaacgccacgatcagctTTTGACTTCAGCGGATCATCcgatggcgcg
catttgcagtattttcaatgcaaatgcgctCTGAACGGCGCACGTGTCTT

>A05F__commonRT__Read060__boundary_10k_060_chr2:12090060-12100060_p0020__A12R
ACGTCCGCCGCATCTACGAGcatcaacgccacgatcagctTTTGACTTCAGCGGATCATCcgatggagcg
cgttttcaatattcttaatttttatattagCTGAACGGCGCACGTGTCTT

>A05F__commonRT__Read060__boundary_10k_060_chr2:12090060-12100060_p0021__A12R
ACGTCCGCCGCATCTACGAGcatcaacgccacgatcagctTTTGACTTCAGCGGATCATCctctattgtc
aaattaaaaatctatattcacgcaccgaaaCTGAACGGCGCACGTGTCTT

>A05F__commonRT__Read060__boundary_10k_060_chr2:12090060-12100060_p0022__A12R
ACGTCCGCCGCATCTACGAGcatcaacgccacgatcagctTTTGACTTCAGCGGATCATCttccataaat
attagcgatagtgcgatggagcgcgcttgcCTGAACGGCGCACGTGTCTT

>A05F__commonRT__Read060__boundary_10k_060_chr2:12090060-12100060_p0023__A12R
ACGTCCGCCGCATCTACGAGcatcaacgccacgatcagctTTTGACTTCAGCGGATCATCgagcttttta
tcctttatcactaaataatgataacgcaacCTGAACGGCGCACGTGTCTT

>A05F__commonRT__Read060__boundary_10k_060_chr2:12090060-12100060_p0024__A12R
ACGTCCGCCGCATCTACGAGcatcaacgccacgatcagctTTTGACTTCAGCGGATCATCaaatttggag
gtttggcgggaaattttcaaatgttgaaaaCTGAACGGCGCACGTGTCTT

>A05F__commonRT__Read060__boundary_10k_060_chr2:12090060-12100060_p0025__A12R
ACGTCCGCCGCATCTACGAGcatcaacgccacgatcagctTTTGACTTCAGCGGATCATCtattcatgtc
tgacatcatttgttggtgcatttgtctgaaCTGAACGGCGCACGTGTCTT

>A05F__commonRT__Read060__boundary_10k_060_chr2:12090060-12100060_p0026__A12R
ACGTCCGCCGCATCTACGAGcatcaacgccacgatcagctTTTGACTTCAGCGGATCATCccgcccattc
ccatatttcgtagcataccgcccgtcatcaCTGAACGGCGCACGTGTCTT

>A05F__commonRT__Read060__boundary_10k_060_chr2:12090060-12100060_p0027__A12R
ACGTCCGCCGCATCTACGAGcatcaacgccacgatcagctTTTGACTTCAGCGGATCATCtccaaatggg
cttgggaccataagcccgccaaacattgggCTGAACGGCGCACGTGTCTT

>A05F__commonRT__Read060__boundary_10k_060_chr2:12090060-12100060_p0028__A12R
ACGTCCGCCGCATCTACGAGcatcaacgccacgatcagctTTTGACTTCAGCGGATCATCgtcggcgact
cggctgctgtccacttccatcagtaattgcCTGAACGGCGCACGTGTCTT

>A05F__commonRT__Read060__boundary_10k_060_chr2:12090060-12100060_p0029__A12R
ACGTCCGCCGCATCTACGAGcatcaacgccacgatcagctTTTGACTTCAGCGGATCATCcctccaaacg
gagcaaacggattcatctcgagctcttggcCTGAACGGCGCACGTGTCTT

>A05F__commonRT__Read060__boundary_10k_060_chr2:12090060-12100060_p0030__A12R
ACGTCCGCCGCATCTACGAGcatcaacgccacgatcagctTTTGACTTCAGCGGATCATCttttttttcc
cgtaccattccaccgagaccacccaatagtCTGAACGGCGCACGTGTCTT

>A05F__commonRT__Read060__boundary_10k_060_chr2:12090060-12100060_p0031__A12R
ACGTCCGCCGCATCTACGAGcatcaacgccacgatcagctTTTGACTTCAGCGGATCATCgtgcgctcta
ctgagaattttcgtaaaatgtataatatttCTGAACGGCGCACGTGTCTT

>A05F__commonRT__Read060__boundary_10k_060_chr2:12090060-12100060_p0032__A12R
ACGTCCGCCGCATCTACGAGcatcaacgccacgatcagctTTTGACTTCAGCGGATCATCgcctcacttt
agagatttttatgcgaatgtataatattcaCTGAACGGCGCACGTGTCTT

>A05F__commonRT__Read060__boundary_10k_060_chr2:12090060-12100060_p0033__A12R
ACGTCCGCCGCATCTACGAGcatcaacgccacgatcagctTTTGACTTCAGCGGATCATCctgttcgttg
gagcgcatttgtaatagtttggaaaaaggtCTGAACGGCGCACGTGTCTT

>A05F__commonRT__Read060__boundary_10k_060_chr2:12090060-12100060_p0034__A12R
ACGTCCGCCGCATCTACGAGcatcaacgccacgatcagctTTTGACTTCAGCGGATCATCggaaaaaaac
cgaactttttagatttttatgcgaatgtgtCTGAACGGCGCACGTGTCTT

>A05F__commonRT__Read060__boundary_10k_060_chr2:12090060-12100060_p0035__A12R
ACGTCCGCCGCATCTACGAGcatcaacgccacgatcagctTTTGACTTCAGCGGATCATCgacttttaag
attattatgcgaatgtgtaatattcaagccCTGAACGGCGCACGTGTCTT

>A05F__commonRT__Read060__boundary_10k_060_chr2:12090060-12100060_p0036__A12R
ACGTCCGCCGCATCTACGAGcatcaacgccacgatcagctTTTGACTTCAGCGGATCATCatagtttgga
acaaattgtagttttaattgcgctctaccgCTGAACGGCGCACGTGTCTT

>A05F__commonRT__Read060__boundary_10k_060_chr2:12090060-12100060_p0037__A12R
ACGTCCGCCGCATCTACGAGcatcaacgccacgatcagctTTTGACTTCAGCGGATCATCgcgctctttt
gaaatttttatgcgaatgtgtaatattcaaCTGAACGGCGCACGTGTCTT

>A05F__commonRT__Read060__boundary_10k_060_chr2:12090060-12100060_p0038__A12R
ACGTCCGCCGCATCTACGAGcatcaacgccacgatcagctTTTGACTTCAGCGGATCATCtggagcgcat
ttgtaataacttgaaaaaaagtgtttacttCTGAACGGCGCACGTGTCTT

>A05F__commonRT__Read060__boundary_10k_060_chr2:12090060-12100060_p0039__A12R
ACGTCCGCCGCATCTACGAGcatcaacgccacgatcagctTTTGACTTCAGCGGATCATCtggcatcatc
attccctgcaacaaaaaattgtgtgaaaaaCTGAACGGCGCACGTGTCTT

>A05F__commonRT__Read060__boundary_10k_060_chr2:12090060-12100060_p0040__A12R
ACGTCCGCCGCATCTACGAGcatcaacgccacgatcagctTTTGACTTCAGCGGATCATCcacttgagct
catgtacatattggcaccctgtcctggcggCTGAACGGCGCACGTGTCTT

>A05F__commonRT__Read060__boundary_10k_060_chr2:12090060-12100060_p0041__A12R
ACGTCCGCCGCATCTACGAGcatcaacgccacgatcagctTTTGACTTCAGCGGATCATCtgctcgacac
gtggctttccgtcgggtccgattgtcattaCTGAACGGCGCACGTGTCTT

>A05F__commonRT__Read060__boundary_10k_060_chr2:12090060-12100060_p0042__A12R
ACGTCCGCCGCATCTACGAGcatcaacgccacgatcagctTTTGACTTCAGCGGATCATCtttagtctct
gtgacgtcaccatgtcgcctgacagtctgcCTGAACGGCGCACGTGTCTT

>A05F__commonRT__Read060__boundary_10k_060_chr2:12090060-12100060_p0043__A12R
ACGTCCGCCGCATCTACGAGcatcaacgccacgatcagctTTTGACTTCAGCGGATCATCtataataatt
tataaaaagtcggttgccgatttgccgaaaCTGAACGGCGCACGTGTCTT

>A05F__commonRT__Read060__boundary_10k_060_chr2:12090060-12100060_p0044__A12R
ACGTCCGCCGCATCTACGAGcatcaacgccacgatcagctTTTGACTTCAGCGGATCATCctggaatttt
tggtttttgttgctttttggaaggaaaataCTGAACGGCGCACGTGTCTT

>A05F__commonRT__Read060__boundary_10k_060_chr2:12090060-12100060_p0045__A12R
ACGTCCGCCGCATCTACGAGcatcaacgccacgatcagctTTTGACTTCAGCGGATCATCtccgattgac
attgacgattcgccatttttgtcgacgcgtCTGAACGGCGCACGTGTCTT

>A05F__commonRT__Read060__boundary_10k_060_chr2:12090060-12100060_p0046__A12R
ACGTCCGCCGCATCTACGAGcatcaacgccacgatcagctTTTGACTTCAGCGGATCATCgtttcttgtc
aataaaatgcgaacgatctccaatcgagtgCTGAACGGCGCACGTGTCTT

>A05F__commonRT__Read060__boundary_10k_060_chr2:12090060-12100060_p0047__A12R
ACGTCCGCCGCATCTACGAGcatcaacgccacgatcagctTTTGACTTCAGCGGATCATCtggaatctct
gttgtttccgaacatttccttcgcgatcccCTGAACGGCGCACGTGTCTT

>A05F__commonRT__Read060__boundary_10k_060_chr2:12090060-12100060_p0048__A12R
ACGTCCGCCGCATCTACGAGcatcaacgccacgatcagctTTTGACTTCAGCGGATCATCaaaaccatat
aagtcaatcttctcaccttcatccaaattcCTGAACGGCGCACGTGTCTT

>A05F__commonRT__Read060__boundary_10k_060_chr2:12090060-12100060_p0049__A12R
ACGTCCGCCGCATCTACGAGcatcaacgccacgatcagctTTTGACTTCAGCGGATCATCgacctaatat
caaaaaactaggtgatgtatgcattattgtCTGAACGGCGCACGTGTCTT

>A05F__commonRT__Read060__boundary_10k_060_chr2:12090060-12100060_p0050__A12R
ACGTCCGCCGCATCTACGAGcatcaacgccacgatcagctTTTGACTTCAGCGGATCATCtccgagttac
gacacttcggacggcaaaaaaattttgtgaCTGAACGGCGCACGTGTCTT

>A05F__commonRT__Read060__boundary_10k_060_chr2:12090060-12100060_p0051__A12R
ACGTCCGCCGCATCTACGAGcatcaacgccacgatcagctTTTGACTTCAGCGGATCATCgtctgtataa
cacatagtacaaatatcgcagtttatcaatCTGAACGGCGCACGTGTCTT

>A05F__commonRT__Read060__boundary_10k_060_chr2:12090060-12100060_p0052__A12R
ACGTCCGCCGCATCTACGAGcatcaacgccacgatcagctTTTGACTTCAGCGGATCATCgggaaaattg
cagaaacccagaaaattctgaaaataatttCTGAACGGCGCACGTGTCTT

>A05F__commonRT__Read060__boundary_10k_060_chr2:12090060-12100060_p0053__A12R
ACGTCCGCCGCATCTACGAGcatcaacgccacgatcagctTTTGACTTCAGCGGATCATCcctgattttt
ttttggacatcgaaatatcaaattggacaaCTGAACGGCGCACGTGTCTT

>A05F__commonRT__Read060__boundary_10k_060_chr2:12090060-12100060_p0054__A12R
ACGTCCGCCGCATCTACGAGcatcaacgccacgatcagctTTTGACTTCAGCGGATCATCgccagaaatt
agtttcgggagaaaattaaaattacactatCTGAACGGCGCACGTGTCTT

>A05F__commonRT__Read060__boundary_10k_060_chr2:12090060-12100060_p0055__A12R
ACGTCCGCCGCATCTACGAGcatcaacgccacgatcagctTTTGACTTCAGCGGATCATCagaaaattgc
agaaatgccgtttggaaaattcggaaaaaaCTGAACGGCGCACGTGTCTT

>A05F__commonRT__Read060__boundary_10k_060_chr2:12090060-12100060_p0056__A12R
ACGTCCGCCGCATCTACGAGcatcaacgccacgatcagctTTTGACTTCAGCGGATCATCccaagtgatt
ttcaacagacatcgaaaaaaaaattgcataCTGAACGGCGCACGTGTCTT

>A05F__commonRT__Read060__boundary_10k_060_chr2:12090060-12100060_p0057__A12R
ACGTCCGCCGCATCTACGAGcatcaacgccacgatcagctTTTGACTTCAGCGGATCATCgatggaatga
atgaaggttatgatttttctattttggagaCTGAACGGCGCACGTGTCTT

>A05F__commonRT__Read060__boundary_10k_060_chr2:12090060-12100060_p0058__A12R
ACGTCCGCCGCATCTACGAGcatcaacgccacgatcagctTTTGACTTCAGCGGATCATCaataggtggg
cacacccattggctttgttttaagaagttaCTGAACGGCGCACGTGTCTT

>A05F__commonRT__Read060__boundary_10k_060_chr2:12090060-12100060_p0059__A12R
ACGTCCGCCGCATCTACGAGcatcaacgccacgatcagctTTTGACTTCAGCGGATCATCagttagagaa
tgttagaattggagagagtgtagagaaaagCTGAACGGCGCACGTGTCTT

>A05F__commonRT__Read060__boundary_10k_060_chr2:12090060-12100060_p0060__A12R
ACGTCCGCCGCATCTACGAGcatcaacgccacgatcagctTTTGACTTCAGCGGATCATCtcaggtgaaa
gtttaggggaaagacagctgacaaattggaCTGAACGGCGCACGTGTCTT

>A05F__commonRT__Read060__boundary_10k_060_chr2:12090060-12100060_p0061__A12R
ACGTCCGCCGCATCTACGAGcatcaacgccacgatcagctTTTGACTTCAGCGGATCATCtggttgcgaa
acaagatttttgatttttgcggaggtgattCTGAACGGCGCACGTGTCTT

>A05F__commonRT__Read060__boundary_10k_060_chr2:12090060-12100060_p0062__A12R
ACGTCCGCCGCATCTACGAGcatcaacgccacgatcagctTTTGACTTCAGCGGATCATCgtccctttaa
tggatttcaacaccccgaaattcttgatttCTGAACGGCGCACGTGTCTT

>A05F__commonRT__Read060__boundary_10k_060_chr2:12090060-12100060_p0063__A12R
ACGTCCGCCGCATCTACGAGcatcaacgccacgatcagctTTTGACTTCAGCGGATCATCctgcaaattc
ccctaacatttaattgtccaatttcatattCTGAACGGCGCACGTGTCTT

>A05F__commonRT__Read060__boundary_10k_060_chr2:12090060-12100060_p0064__A12R
ACGTCCGCCGCATCTACGAGcatcaacgccacgatcagctTTTGACTTCAGCGGATCATCctgtttttct
gaaaatttcccctaatatttgattgtccaaCTGAACGGCGCACGTGTCTT

>A05F__commonRT__Read060__boundary_10k_060_chr2:12090060-12100060_p0065__A12R
ACGTCCGCCGCATCTACGAGcatcaacgccacgatcagctTTTGACTTCAGCGGATCATCcgaatgcttc
ggcgctggctggaaaattgaagaggaattaCTGAACGGCGCACGTGTCTT

>A05F__commonRT__Read060__boundary_10k_060_chr2:12090060-12100060_p0066__A12R
ACGTCCGCCGCATCTACGAGcatcaacgccacgatcagctTTTGACTTCAGCGGATCATCctaccgtaac
cctggcgaactcgagacgagaattcacggtCTGAACGGCGCACGTGTCTT

>A05F__commonRT__Read060__boundary_10k_060_chr2:12090060-12100060_p0067__A12R
ACGTCCGCCGCATCTACGAGcatcaacgccacgatcagctTTTGACTTCAGCGGATCATCtccattatcg
atttctcttaggttgctgctcctggagccaCTGAACGGCGCACGTGTCTT

>A05F__commonRT__Read060__boundary_10k_060_chr2:12090060-12100060_p0068__A12R
ACGTCCGCCGCATCTACGAGcatcaacgccacgatcagctTTTGACTTCAGCGGATCATCctccagctcc
accaaacggtgatcttctcgatgatgatagCTGAACGGCGCACGTGTCTT

>A05F__commonRT__Read060__boundary_10k_060_chr2:12090060-12100060_p0069__A12R
ACGTCCGCCGCATCTACGAGcatcaacgccacgatcagctTTTGACTTCAGCGGATCATCcttgctccac
ggctctccattcgacggctcgacgatgatgCTGAACGGCGCACGTGTCTT

>A05F__commonRT__Read060__boundary_10k_060_chr2:12090060-12100060_p0070__A12R
ACGTCCGCCGCATCTACGAGcatcaacgccacgatcagctTTTGACTTCAGCGGATCATCttcttcttcc
tctggcaaagtgacaattggagctccacgaCTGAACGGCGCACGTGTCTT

>A05F__commonRT__Read060__boundary_10k_060_chr2:12090060-12100060_p0071__A12R
ACGTCCGCCGCATCTACGAGcatcaacgccacgatcagctTTTGACTTCAGCGGATCATCaaaaattccc
aattctcgaatcctcaactcactgagcagtCTGAACGGCGCACGTGTCTT

>A05F__commonRT__Read060__boundary_10k_060_chr2:12090060-12100060_p0072__A12R
ACGTCCGCCGCATCTACGAGcatcaacgccacgatcagctTTTGACTTCAGCGGATCATCgaaaaattgg
gttcaagctgtctcagtttcaaaaaattttCTGAACGGCGCACGTGTCTT

>A05F__commonRT__Read060__boundary_10k_060_chr2:12090060-12100060_p0073__A12R
ACGTCCGCCGCATCTACGAGcatcaacgccacgatcagctTTTGACTTCAGCGGATCATCacgaaaattg
ctgacaatcttgaaaaattgtggtttttcgCTGAACGGCGCACGTGTCTT

>A05F__commonRT__Read060__boundary_10k_060_chr2:12090060-12100060_p0074__A12R
ACGTCCGCCGCATCTACGAGcatcaacgccacgatcagctTTTGACTTCAGCGGATCATCtgtagtagtc
gttgaagccgtctcagtttcagaaaaaaatCTGAACGGCGCACGTGTCTT

>A05F__commonRT__Read060__boundary_10k_060_chr2:12090060-12100060_p0075__A12R
ACGTCCGCCGCATCTACGAGcatcaacgccacgatcagctTTTGACTTCAGCGGATCATCggttttttga
tcgaaaattgctgaaaataactttttctcgCTGAACGGCGCACGTGTCTT

>A05F__commonRT__Read060__boundary_10k_060_chr2:12090060-12100060_p0076__A12R
ACGTCCGCCGCATCTACGAGcatcaacgccacgatcagctTTTGACTTCAGCGGATCATCcggttttagg
gggttttttttaacgtaaaaattcaagaaaCTGAACGGCGCACGTGTCTT

>A05F__commonRT__Read060__boundary_10k_060_chr2:12090060-12100060_p0077__A12R
ACGTCCGCCGCATCTACGAGcatcaacgccacgatcagctTTTGACTTCAGCGGATCATCgagatgttga
ggagcgggagctgcaaaaaattgaattttcCTGAACGGCGCACGTGTCTT

>A05F__commonRT__Read060__boundary_10k_060_chr2:12090060-12100060_p0078__A12R
ACGTCCGCCGCATCTACGAGcatcaacgccacgatcagctTTTGACTTCAGCGGATCATCtcttcgctta
tttcacggattagtgggccgccgacacggtCTGAACGGCGCACGTGTCTT

>A05F__commonRT__Read060__boundary_10k_060_chr2:12090060-12100060_p0079__A12R
ACGTCCGCCGCATCTACGAGcatcaacgccacgatcagctTTTGACTTCAGCGGATCATCacgtcttttt
gggattgatgaggctgcctgttcggcttctCTGAACGGCGCACGTGTCTT

>A05F__commonRT__Read060__boundary_10k_060_chr2:12090060-12100060_p0080__A12R
ACGTCCGCCGCATCTACGAGcatcaacgccacgatcagctTTTGACTTCAGCGGATCATCggaaaaaatc
tcaatttgagatgaatttttttgggggaaaCTGAACGGCGCACGTGTCTT

>A05F__commonRT__Read060__boundary_10k_060_chr2:12090060-12100060_p0081__A12R
ACGTCCGCCGCATCTACGAGcatcaacgccacgatcagctTTTGACTTCAGCGGATCATCttttaaagaa
agaagaaaaatgtttgcgtaggtggcggctCTGAACGGCGCACGTGTCTT

>A05F__commonRT__Read060__boundary_10k_060_chr2:12090060-12100060_p0082__A12R
ACGTCCGCCGCATCTACGAGcatcaacgccacgatcagctTTTGACTTCAGCGGATCATCatcgtggtga
gacctgggaaatgtacagaaaattcctgatCTGAACGGCGCACGTGTCTT

>A05F__commonRT__Read060__boundary_10k_060_chr2:12090060-12100060_p0083__A12R
ACGTCCGCCGCATCTACGAGcatcaacgccacgatcagctTTTGACTTCAGCGGATCATCggtctcgcaa
cgattttaaaggtacatgaccctaaaatttCTGAACGGCGCACGTGTCTT

>A05F__commonRT__Read060__boundary_10k_060_chr2:12090060-12100060_p0084__A12R
ACGTCCGCCGCATCTACGAGcatcaacgccacgatcagctTTTGACTTCAGCGGATCATCcagcacaacg
attttatttcactaatcacaagattcaattCTGAACGGCGCACGTGTCTT

>A05F__commonRT__Read061__boundary_10k_061_chr2:12100061-12110061_p0001__A12R
ACGTCCGCCGCATCTACGAGcatcaacgccacgatcagctCGATGCGCCAATTCCTCGCGctgataacat
cggcacatacatgaatcatttttgaaaaaaCTGAACGGCGCACGTGTCTT

>A05F__commonRT__Read061__boundary_10k_061_chr2:12100061-12110061_p0002__A12R
ACGTCCGCCGCATCTACGAGcatcaacgccacgatcagctCGATGCGCCAATTCCTCGCGttttttctca
cattttctattacttttatgccccgaagtaCTGAACGGCGCACGTGTCTT

>A05F__commonRT__Read061__boundary_10k_061_chr2:12100061-12110061_p0003__A12R
ACGTCCGCCGCATCTACGAGcatcaacgccacgatcagctCGATGCGCCAATTCCTCGCGattctttact
cagatggcattttcccatcgttttccctttCTGAACGGCGCACGTGTCTT

>A05F__commonRT__Read061__boundary_10k_061_chr2:12100061-12110061_p0004__A12R
ACGTCCGCCGCATCTACGAGcatcaacgccacgatcagctCGATGCGCCAATTCCTCGCGaacccaataa
atttcacatttcccccttatcattgtttatCTGAACGGCGCACGTGTCTT

>A05F__commonRT__Read061__boundary_10k_061_chr2:12100061-12110061_p0005__A12R
ACGTCCGCCGCATCTACGAGcatcaacgccacgatcagctCGATGCGCCAATTCCTCGCGcagaaaaaat
aaaactgccgttttttcaaacacctgaaaaCTGAACGGCGCACGTGTCTT

>A05F__commonRT__Read061__boundary_10k_061_chr2:12100061-12110061_p0006__A12R
ACGTCCGCCGCATCTACGAGcatcaacgccacgatcagctCGATGCGCCAATTCCTCGCGcgcaaaaagt
cttaaaatcctgaaaaaatggccaaaaaaaCTGAACGGCGCACGTGTCTT

>A05F__commonRT__Read061__boundary_10k_061_chr2:12100061-12110061_p0007__A12R
ACGTCCGCCGCATCTACGAGcatcaacgccacgatcagctCGATGCGCCAATTCCTCGCGcaattcaacc
tttctattcatgctcgttcaagcggcatttCTGAACGGCGCACGTGTCTT

>A05F__commonRT__Read061__boundary_10k_061_chr2:12100061-12110061_p0008__A12R
ACGTCCGCCGCATCTACGAGcatcaacgccacgatcagctCGATGCGCCAATTCCTCGCGatttcttaaa
caaaaattgcattttctgcgctttccgacaCTGAACGGCGCACGTGTCTT

>A05F__commonRT__Read061__boundary_10k_061_chr2:12100061-12110061_p0009__A12R
ACGTCCGCCGCATCTACGAGcatcaacgccacgatcagctCGATGCGCCAATTCCTCGCGgttccgaccg
aaactctacatttcttctttttcaagaaaaCTGAACGGCGCACGTGTCTT

>A05F__commonRT__Read061__boundary_10k_061_chr2:12100061-12110061_p0010__A12R
ACGTCCGCCGCATCTACGAGcatcaacgccacgatcagctCGATGCGCCAATTCCTCGCGaagcgataaa
aacataaaatgcagcacattccagccacctCTGAACGGCGCACGTGTCTT

>A05F__commonRT__Read061__boundary_10k_061_chr2:12100061-12110061_p0011__A12R
ACGTCCGCCGCATCTACGAGcatcaacgccacgatcagctCGATGCGCCAATTCCTCGCGcaattttcca
actctaacttccaatttttatgtgtgtatcCTGAACGGCGCACGTGTCTT

>A05F__commonRT__Read061__boundary_10k_061_chr2:12100061-12110061_p0012__A12R
ACGTCCGCCGCATCTACGAGcatcaacgccacgatcagctCGATGCGCCAATTCCTCGCGgggcttttta
agaccatttttgactgaaaattcttgaaaaCTGAACGGCGCACGTGTCTT

>A05F__commonRT__Read061__boundary_10k_061_chr2:12100061-12110061_p0013__A12R
ACGTCCGCCGCATCTACGAGcatcaacgccacgatcagctCGATGCGCCAATTCCTCGCGgcgatttcct
agactaactgaaatgtttctaaaaaaaagtCTGAACGGCGCACGTGTCTT

>A05F__commonRT__Read061__boundary_10k_061_chr2:12100061-12110061_p0014__A12R
ACGTCCGCCGCATCTACGAGcatcaacgccacgatcagctCGATGCGCCAATTCCTCGCGgaaaccaaaa
attgtggtttttgcggaaaaaattccaaatCTGAACGGCGCACGTGTCTT

>A05F__commonRT__Read061__boundary_10k_061_chr2:12100061-12110061_p0015__A12R
ACGTCCGCCGCATCTACGAGcatcaacgccacgatcagctCGATGCGCCAATTCCTCGCGggcttttcct
gtgatttacaagtttttaaagctttagtaaCTGAACGGCGCACGTGTCTT

>A05F__commonRT__Read061__boundary_10k_061_chr2:12100061-12110061_p0016__A12R
ACGTCCGCCGCATCTACGAGcatcaacgccacgatcagctCGATGCGCCAATTCCTCGCGttcgtgtttt
tggccagcaacgttactttttagtttttgaCTGAACGGCGCACGTGTCTT

>A05F__commonRT__Read061__boundary_10k_061_chr2:12100061-12110061_p0017__A12R
ACGTCCGCCGCATCTACGAGcatcaacgccacgatcagctCGATGCGCCAATTCCTCGCGggtttcttct
gtttctactctcagctgtctccgttgtcgcCTGAACGGCGCACGTGTCTT

>A05F__commonRT__Read061__boundary_10k_061_chr2:12100061-12110061_p0018__A12R
ACGTCCGCCGCATCTACGAGcatcaacgccacgatcagctCGATGCGCCAATTCCTCGCGtttctctgca
tctctcgctgtctccattctctatccacgtCTGAACGGCGCACGTGTCTT

>A05F__commonRT__Read061__boundary_10k_061_chr2:12100061-12110061_p0019__A12R
ACGTCCGCCGCATCTACGAGcatcaacgccacgatcagctCGATGCGCCAATTCCTCGCGtgcaagtatc
ttttctcatctgcgtctctcatctctctctCTGAACGGCGCACGTGTCTT

>A05F__commonRT__Read061__boundary_10k_061_chr2:12100061-12110061_p0020__A12R
ACGTCCGCCGCATCTACGAGcatcaacgccacgatcagctCGATGCGCCAATTCCTCGCGtggaacattc
tcgaagagtgtccctcctcctcctccccgtCTGAACGGCGCACGTGTCTT

>A05F__commonRT__Read061__boundary_10k_061_chr2:12100061-12110061_p0021__A12R
ACGTCCGCCGCATCTACGAGcatcaacgccacgatcagctCGATGCGCCAATTCCTCGCGttaacaactt
ggtaattgttttcccattcaccacaacaccCTGAACGGCGCACGTGTCTT

>A05F__commonRT__Read061__boundary_10k_061_chr2:12100061-12110061_p0022__A12R
ACGTCCGCCGCATCTACGAGcatcaacgccacgatcagctCGATGCGCCAATTCCTCGCGgtttgtgaaa
agtgtctaacttttcttgaacattatctctCTGAACGGCGCACGTGTCTT

>A05F__commonRT__Read061__boundary_10k_061_chr2:12100061-12110061_p0023__A12R
ACGTCCGCCGCATCTACGAGcatcaacgccacgatcagctCGATGCGCCAATTCCTCGCGggtaacgtat
attttgcgcaattttcatagcatttttcttCTGAACGGCGCACGTGTCTT

>A05F__commonRT__Read061__boundary_10k_061_chr2:12100061-12110061_p0024__A12R
ACGTCCGCCGCATCTACGAGcatcaacgccacgatcagctCGATGCGCCAATTCCTCGCGgaactgtttg
ttctttttcaattctctaaaaacggtgaatCTGAACGGCGCACGTGTCTT

>A05F__commonRT__Read061__boundary_10k_061_chr2:12100061-12110061_p0025__A12R
ACGTCCGCCGCATCTACGAGcatcaacgccacgatcagctCGATGCGCCAATTCCTCGCGagccgcggcg
gtggctggacatggctggacagctattttaCTGAACGGCGCACGTGTCTT

>A05F__commonRT__Read061__boundary_10k_061_chr2:12100061-12110061_p0026__A12R
ACGTCCGCCGCATCTACGAGcatcaacgccacgatcagctCGATGCGCCAATTCCTCGCGgcgaaagtgt
cgcggtagaagcgttttcggcctcgaaaggCTGAACGGCGCACGTGTCTT

>A05F__commonRT__Read061__boundary_10k_061_chr2:12100061-12110061_p0027__A12R
ACGTCCGCCGCATCTACGAGcatcaacgccacgatcagctCGATGCGCCAATTCCTCGCGgatttcaatg
ttgagcgggtcggttttcgagcctcctggcCTGAACGGCGCACGTGTCTT

>A05F__commonRT__Read061__boundary_10k_061_chr2:12100061-12110061_p0028__A12R
ACGTCCGCCGCATCTACGAGcatcaacgccacgatcagctCGATGCGCCAATTCCTCGCGcgttggatcc
agaagccctagacgcttcttctcctcttccCTGAACGGCGCACGTGTCTT

>A05F__commonRT__Read061__boundary_10k_061_chr2:12100061-12110061_p0029__A12R
ACGTCCGCCGCATCTACGAGcatcaacgccacgatcagctCGATGCGCCAATTCCTCGCGcccaccttaa
acggcgaattttcggctggtttctccgattCTGAACGGCGCACGTGTCTT

>A05F__commonRT__Read061__boundary_10k_061_chr2:12100061-12110061_p0030__A12R
ACGTCCGCCGCATCTACGAGcatcaacgccacgatcagctCGATGCGCCAATTCCTCGCGggtgaattgt
attgatttttctgcaatttctgagagaaaaCTGAACGGCGCACGTGTCTT

>A05F__commonRT__Read061__boundary_10k_061_chr2:12100061-12110061_p0031__A12R
ACGTCCGCCGCATCTACGAGcatcaacgccacgatcagctCGATGCGCCAATTCCTCGCGattcggtttt
ttgtttccgattttcggcggcacttttctcCTGAACGGCGCACGTGTCTT

>A05F__commonRT__Read061__boundary_10k_061_chr2:12100061-12110061_p0032__A12R
ACGTCCGCCGCATCTACGAGcatcaacgccacgatcagctCGATGCGCCAATTCCTCGCGaaagccgctt
gtcagactctccaggattcaaacggattccCTGAACGGCGCACGTGTCTT

>A05F__commonRT__Read061__boundary_10k_061_chr2:12100061-12110061_p0033__A12R
ACGTCCGCCGCATCTACGAGcatcaacgccacgatcagctCGATGCGCCAATTCCTCGCGcaagaaaaat
ccttttcagcttttccctattttattaccaCTGAACGGCGCACGTGTCTT

>A05F__commonRT__Read061__boundary_10k_061_chr2:12100061-12110061_p0034__A12R
ACGTCCGCCGCATCTACGAGcatcaacgccacgatcagctCGATGCGCCAATTCCTCGCGcaaaatgaaa
catttagtgaaaaagtctgaaaattgtccgCTGAACGGCGCACGTGTCTT

>A05F__commonRT__Read061__boundary_10k_061_chr2:12100061-12110061_p0035__A12R
ACGTCCGCCGCATCTACGAGcatcaacgccacgatcagctCGATGCGCCAATTCCTCGCGgctctaaaaa
ttagattttagagcgcttttgagtgaaaatCTGAACGGCGCACGTGTCTT

>A05F__commonRT__Read061__boundary_10k_061_chr2:12100061-12110061_p0036__A12R
ACGTCCGCCGCATCTACGAGcatcaacgccacgatcagctCGATGCGCCAATTCCTCGCGcagcgttaca
acctgaaatattggaaaattcagtgaaaaaCTGAACGGCGCACGTGTCTT

>A05F__commonRT__Read061__boundary_10k_061_chr2:12100061-12110061_p0037__A12R
ACGTCCGCCGCATCTACGAGcatcaacgccacgatcagctCGATGCGCCAATTCCTCGCGcgcggcgaga
agtcttttgcgatggaaagagtcaggaaacCTGAACGGCGCACGTGTCTT

>A05F__commonRT__Read061__boundary_10k_061_chr2:12100061-12110061_p0038__A12R
ACGTCCGCCGCATCTACGAGcatcaacgccacgatcagctCGATGCGCCAATTCCTCGCGtctcatgatc
acaataatgtcgaatattcttgcgtgcaacCTGAACGGCGCACGTGTCTT

>A05F__commonRT__Read061__boundary_10k_061_chr2:12100061-12110061_p0039__A12R
ACGTCCGCCGCATCTACGAGcatcaacgccacgatcagctCGATGCGCCAATTCCTCGCGtctgtccagt
gtccagaaaatgcgattttcttcaatttttCTGAACGGCGCACGTGTCTT

>A05F__commonRT__Read061__boundary_10k_061_chr2:12100061-12110061_p0040__A12R
ACGTCCGCCGCATCTACGAGcatcaacgccacgatcagctCGATGCGCCAATTCCTCGCGcgaaatttca
ggccgaaattgtgggattttctgaaattttCTGAACGGCGCACGTGTCTT

>A05F__commonRT__Read061__boundary_10k_061_chr2:12100061-12110061_p0041__A12R
ACGTCCGCCGCATCTACGAGcatcaacgccacgatcagctCGATGCGCCAATTCCTCGCGttgttcaaca
gacccaatttatactcctgataccgaatatCTGAACGGCGCACGTGTCTT

>A05F__commonRT__Read061__boundary_10k_061_chr2:12100061-12110061_p0042__A12R
ACGTCCGCCGCATCTACGAGcatcaacgccacgatcagctCGATGCGCCAATTCCTCGCGcctcgaaaaa
atttatgtggagaaattgaacatttttaggCTGAACGGCGCACGTGTCTT

>A05F__commonRT__Read061__boundary_10k_061_chr2:12100061-12110061_p0043__A12R
ACGTCCGCCGCATCTACGAGcatcaacgccacgatcagctCGATGCGCCAATTCCTCGCGtactgtgccg
aattgtacaccaaatgaggcggggaattttCTGAACGGCGCACGTGTCTT

>A05F__commonRT__Read061__boundary_10k_061_chr2:12100061-12110061_p0044__A12R
ACGTCCGCCGCATCTACGAGcatcaacgccacgatcagctCGATGCGCCAATTCCTCGCGattttgtgga
aaatgatcgaggagcttcgtttcgttggctCTGAACGGCGCACGTGTCTT

>A05F__commonRT__Read061__boundary_10k_061_chr2:12100061-12110061_p0045__A12R
ACGTCCGCCGCATCTACGAGcatcaacgccacgatcagctCGATGCGCCAATTCCTCGCGcagtacataa
ttctcttttttaaaccaaatattatcggggCTGAACGGCGCACGTGTCTT

>A05F__commonRT__Read061__boundary_10k_061_chr2:12100061-12110061_p0046__A12R
ACGTCCGCCGCATCTACGAGcatcaacgccacgatcagctCGATGCGCCAATTCCTCGCGaagaatcaca
tcaaattccggttgaatcatatcaagcatcCTGAACGGCGCACGTGTCTT

>A05F__commonRT__Read061__boundary_10k_061_chr2:12100061-12110061_p0047__A12R
ACGTCCGCCGCATCTACGAGcatcaacgccacgatcagctCGATGCGCCAATTCCTCGCGcaccccaatt
caaatgaatccattttgtaattgataatgcCTGAACGGCGCACGTGTCTT

>A05F__commonRT__Read061__boundary_10k_061_chr2:12100061-12110061_p0048__A12R
ACGTCCGCCGCATCTACGAGcatcaacgccacgatcagctCGATGCGCCAATTCCTCGCGcgcggaaaat
gtcgaaaatacatgatttatttttgcaaaaCTGAACGGCGCACGTGTCTT

>A05F__commonRT__Read061__boundary_10k_061_chr2:12100061-12110061_p0049__A12R
ACGTCCGCCGCATCTACGAGcatcaacgccacgatcagctCGATGCGCCAATTCCTCGCGttgataaccc
gatggaaattcgcgaaaaacttcaaactttCTGAACGGCGCACGTGTCTT

>A05F__commonRT__Read061__boundary_10k_061_chr2:12100061-12110061_p0050__A12R
ACGTCCGCCGCATCTACGAGcatcaacgccacgatcagctCGATGCGCCAATTCCTCGCGcgaaggggac
ggttctaataaatttcgaatttaaaattttCTGAACGGCGCACGTGTCTT

>A05F__commonRT__Read061__boundary_10k_061_chr2:12100061-12110061_p0051__A12R
ACGTCCGCCGCATCTACGAGcatcaacgccacgatcagctCGATGCGCCAATTCCTCGCGcgaaattgac
tgcgctgcttctgctgccaggttgtcaaggCTGAACGGCGCACGTGTCTT

>A05F__commonRT__Read061__boundary_10k_061_chr2:12100061-12110061_p0052__A12R
ACGTCCGCCGCATCTACGAGcatcaacgccacgatcagctCGATGCGCCAATTCCTCGCGaacaaaaagg
gcatgtttacacacacatgggtggttgacgCTGAACGGCGCACGTGTCTT

>A05F__commonRT__Read061__boundary_10k_061_chr2:12100061-12110061_p0053__A12R
ACGTCCGCCGCATCTACGAGcatcaacgccacgatcagctCGATGCGCCAATTCCTCGCGtttagattat
gaaaatcttgcaaaactgacactccgaataCTGAACGGCGCACGTGTCTT

>A05F__commonRT__Read061__boundary_10k_061_chr2:12100061-12110061_p0054__A12R
ACGTCCGCCGCATCTACGAGcatcaacgccacgatcagctCGATGCGCCAATTCCTCGCGtttcagccaa
aaattcgagaaacttctctacagtacttccCTGAACGGCGCACGTGTCTT

>A05F__commonRT__Read061__boundary_10k_061_chr2:12100061-12110061_p0055__A12R
ACGTCCGCCGCATCTACGAGcatcaacgccacgatcagctCGATGCGCCAATTCCTCGCGgccacatctc
gaaatcctcgggcttaaactcgattttcgaCTGAACGGCGCACGTGTCTT

>A05F__commonRT__Read061__boundary_10k_061_chr2:12100061-12110061_p0056__A12R
ACGTCCGCCGCATCTACGAGcatcaacgccacgatcagctCGATGCGCCAATTCCTCGCGtggcgtcagt
tttcgggtgcaatggcttcaaataaacatcCTGAACGGCGCACGTGTCTT

>A05F__commonRT__Read061__boundary_10k_061_chr2:12100061-12110061_p0057__A12R
ACGTCCGCCGCATCTACGAGcatcaacgccacgatcagctCGATGCGCCAATTCCTCGCGatgtttttag
gggtaattggggcaattttgagcgaaaaatCTGAACGGCGCACGTGTCTT

>A05F__commonRT__Read061__boundary_10k_061_chr2:12100061-12110061_p0058__A12R
ACGTCCGCCGCATCTACGAGcatcaacgccacgatcagctCGATGCGCCAATTCCTCGCGaaatcagaga
acaaaaggggagaaaaattgggtaaatataCTGAACGGCGCACGTGTCTT

>A05F__commonRT__Read061__boundary_10k_061_chr2:12100061-12110061_p0059__A12R
ACGTCCGCCGCATCTACGAGcatcaacgccacgatcagctCGATGCGCCAATTCCTCGCGcactccaaaa
agttgatcttttgacatttctagcaaaaaaCTGAACGGCGCACGTGTCTT

>A05F__commonRT__Read061__boundary_10k_061_chr2:12100061-12110061_p0060__A12R
ACGTCCGCCGCATCTACGAGcatcaacgccacgatcagctCGATGCGCCAATTCCTCGCGagctttaaat
tccacatttcccggtttttttcctagaaaaCTGAACGGCGCACGTGTCTT

>A05F__commonRT__Read061__boundary_10k_061_chr2:12100061-12110061_p0061__A12R
ACGTCCGCCGCATCTACGAGcatcaacgccacgatcagctCGATGCGCCAATTCCTCGCGgttaaaaatg
tctcgaaacttaattaatgaaactcgactgCTGAACGGCGCACGTGTCTT

>A05F__commonRT__Read061__boundary_10k_061_chr2:12100061-12110061_p0062__A12R
ACGTCCGCCGCATCTACGAGcatcaacgccacgatcagctCGATGCGCCAATTCCTCGCGcattttcaaa
tttttgcacgaaagcagtctaaaaaattcgCTGAACGGCGCACGTGTCTT

>A05F__commonRT__Read061__boundary_10k_061_chr2:12100061-12110061_p0063__A12R
ACGTCCGCCGCATCTACGAGcatcaacgccacgatcagctCGATGCGCCAATTCCTCGCGgtcggtaaaa
tgggagcaacatttaaaaaatagaacaaaaCTGAACGGCGCACGTGTCTT

>A05F__commonRT__Read061__boundary_10k_061_chr2:12100061-12110061_p0064__A12R
ACGTCCGCCGCATCTACGAGcatcaacgccacgatcagctCGATGCGCCAATTCCTCGCGcagaaagttc
agaaaaactcaaaactatcgattttcagaaCTGAACGGCGCACGTGTCTT

>A05F__commonRT__Read061__boundary_10k_061_chr2:12100061-12110061_p0065__A12R
ACGTCCGCCGCATCTACGAGcatcaacgccacgatcagctCGATGCGCCAATTCCTCGCGttcgttttta
aaaacccgcgcaaatgaaatagtgcaagtgCTGAACGGCGCACGTGTCTT

>A05F__commonRT__Read061__boundary_10k_061_chr2:12100061-12110061_p0066__A12R
ACGTCCGCCGCATCTACGAGcatcaacgccacgatcagctCGATGCGCCAATTCCTCGCGgctgctctgt
gctctgtgctctgtgtctccgcgcacatgcCTGAACGGCGCACGTGTCTT

>A05F__commonRT__Read061__boundary_10k_061_chr2:12100061-12110061_p0067__A12R
ACGTCCGCCGCATCTACGAGcatcaacgccacgatcagctCGATGCGCCAATTCCTCGCGgtctctatgt
ttaacgaaatttcagtcactttcattaatcCTGAACGGCGCACGTGTCTT

>A05F__commonRT__Read061__boundary_10k_061_chr2:12100061-12110061_p0068__A12R
ACGTCCGCCGCATCTACGAGcatcaacgccacgatcagctCGATGCGCCAATTCCTCGCGaagcagtgag
ggctgaaaaaaacacaaacagtgatttattCTGAACGGCGCACGTGTCTT

>A05F__commonRT__Read061__boundary_10k_061_chr2:12100061-12110061_p0069__A12R
ACGTCCGCCGCATCTACGAGcatcaacgccacgatcagctCGATGCGCCAATTCCTCGCGcatggtgcat
cgaccatatagaaattcttttaaaaaactaCTGAACGGCGCACGTGTCTT

>A05F__commonRT__Read061__boundary_10k_061_chr2:12100061-12110061_p0070__A12R
ACGTCCGCCGCATCTACGAGcatcaacgccacgatcagctCGATGCGCCAATTCCTCGCGcgagttataa
gctgccaacgctgaaaatttagttttaaaaCTGAACGGCGCACGTGTCTT

>A05F__commonRT__Read061__boundary_10k_061_chr2:12100061-12110061_p0071__A12R
ACGTCCGCCGCATCTACGAGcatcaacgccacgatcagctCGATGCGCCAATTCCTCGCGggtttttgtt
ggttttacaggaaaatgagtaacaaacaaaCTGAACGGCGCACGTGTCTT

>A05F__commonRT__Read061__boundary_10k_061_chr2:12100061-12110061_p0072__A12R
ACGTCCGCCGCATCTACGAGcatcaacgccacgatcagctCGATGCGCCAATTCCTCGCGggctgtgaaa
accccactcaactttgacacgtcatatctcCTGAACGGCGCACGTGTCTT

>A05F__commonRT__Read061__boundary_10k_061_chr2:12100061-12110061_p0073__A12R
ACGTCCGCCGCATCTACGAGcatcaacgccacgatcagctCGATGCGCCAATTCCTCGCGcgatttttgt
tggttttacagaaaaattggtaacaagcaaCTGAACGGCGCACGTGTCTT

>A05F__commonRT__Read061__boundary_10k_061_chr2:12100061-12110061_p0074__A12R
ACGTCCGCCGCATCTACGAGcatcaacgccacgatcagctCGATGCGCCAATTCCTCGCGggcatcgcac
agcattcttcctgaaaattattacctatctCTGAACGGCGCACGTGTCTT

>A05F__commonRT__Read061__boundary_10k_061_chr2:12100061-12110061_p0075__A12R
ACGTCCGCCGCATCTACGAGcatcaacgccacgatcagctCGATGCGCCAATTCCTCGCGgtgagttggc
ctccactggcaaggcgtatggaaagacgttCTGAACGGCGCACGTGTCTT

>A05F__commonRT__Read061__boundary_10k_061_chr2:12100061-12110061_p0076__A12R
ACGTCCGCCGCATCTACGAGcatcaacgccacgatcagctCGATGCGCCAATTCCTCGCGtcgcattctt
catcttttaaacacggagcctgctctttaaCTGAACGGCGCACGTGTCTT

>A05F__commonRT__Read061__boundary_10k_061_chr2:12100061-12110061_p0077__A12R
ACGTCCGCCGCATCTACGAGcatcaacgccacgatcagctCGATGCGCCAATTCCTCGCGcccggagtgt
tctaaaactcacaaaaaatccggaaacaaaCTGAACGGCGCACGTGTCTT

>A05F__commonRT__Read061__boundary_10k_061_chr2:12100061-12110061_p0078__A12R
ACGTCCGCCGCATCTACGAGcatcaacgccacgatcagctCGATGCGCCAATTCCTCGCGcgcaggtgcc
tctggaagaaatagctgtgaatcagagatgCTGAACGGCGCACGTGTCTT

>A05F__commonRT__Read061__boundary_10k_061_chr2:12100061-12110061_p0079__A12R
ACGTCCGCCGCATCTACGAGcatcaacgccacgatcagctCGATGCGCCAATTCCTCGCGcggcggttct
ccaggatgttggtgacgttctgatggtgaaCTGAACGGCGCACGTGTCTT

>A05F__commonRT__Read061__boundary_10k_061_chr2:12100061-12110061_p0080__A12R
ACGTCCGCCGCATCTACGAGcatcaacgccacgatcagctCGATGCGCCAATTCCTCGCGtttcggctta
acgttattgttagtggggaaatatttgaagCTGAACGGCGCACGTGTCTT

>A05F__commonRT__Read061__boundary_10k_061_chr2:12100061-12110061_p0081__A12R
ACGTCCGCCGCATCTACGAGcatcaacgccacgatcagctCGATGCGCCAATTCCTCGCGtcggagagct
caacttcgaacggtgttccacctgtcgagcCTGAACGGCGCACGTGTCTT

>A05F__commonRT__Read061__boundary_10k_061_chr2:12100061-12110061_p0082__A12R
ACGTCCGCCGCATCTACGAGcatcaacgccacgatcagctCGATGCGCCAATTCCTCGCGctcgtcgggg
ttacaatcgatatgattcgagcatggcccgCTGAACGGCGCACGTGTCTT

>A05F__commonRT__Read061__boundary_10k_061_chr2:12100061-12110061_p0083__A12R
ACGTCCGCCGCATCTACGAGcatcaacgccacgatcagctCGATGCGCCAATTCCTCGCGtcgcattctg
actacagtaggcattccacttaaacggtagCTGAACGGCGCACGTGTCTT

>A05F__commonRT__Read061__boundary_10k_061_chr2:12100061-12110061_p0084__A12R
ACGTCCGCCGCATCTACGAGcatcaacgccacgatcagctCGATGCGCCAATTCCTCGCGgcgacgggca
aggggttacctctacaacacatattgctctCTGAACGGCGCACGTGTCTT

>A05F__commonRT__Read061__boundary_10k_061_chr2:12100061-12110061_p0085__A12R
ACGTCCGCCGCATCTACGAGcatcaacgccacgatcagctCGATGCGCCAATTCCTCGCGcaaggggcat
gaccaaacacgctcattggtcggtgggcggCTGAACGGCGCACGTGTCTT

>A05F__commonRT__Read061__boundary_10k_061_chr2:12100061-12110061_p0086__A12R
ACGTCCGCCGCATCTACGAGcatcaacgccacgatcagctCGATGCGCCAATTCCTCGCGatggagtgaa
gccgtccgggcacagggaatcaactagggtCTGAACGGCGCACGTGTCTT

>A05F__commonRT__Read061__boundary_10k_061_chr2:12100061-12110061_p0087__A12R
ACGTCCGCCGCATCTACGAGcatcaacgccacgatcagctCGATGCGCCAATTCCTCGCGctcaacgggt
ggtagccttcgcatttttgttgagtacggtCTGAACGGCGCACGTGTCTT

>A05F__commonRT__Read061__boundary_10k_061_chr2:12100061-12110061_p0088__A12R
ACGTCCGCCGCATCTACGAGcatcaacgccacgatcagctCGATGCGCCAATTCCTCGCGgcacattcca
ttgctcttcggacattttccggatgatttgCTGAACGGCGCACGTGTCTT

>A05F__commonRT__Read061__boundary_10k_061_chr2:12100061-12110061_p0089__A12R
ACGTCCGCCGCATCTACGAGcatcaacgccacgatcagctCGATGCGCCAATTCCTCGCGaggcagacga
cttacacctgggacaacaatgaccgcggtgCTGAACGGCGCACGTGTCTT

>A05F__commonRT__Read061__boundary_10k_061_chr2:12100061-12110061_p0090__A12R
ACGTCCGCCGCATCTACGAGcatcaacgccacgatcagctCGATGCGCCAATTCCTCGCGtcactgaaaa
actatggttattctaggtaggcgcaggcgtCTGAACGGCGCACGTGTCTT

>A05F__commonRT__Read061__boundary_10k_061_chr2:12100061-12110061_p0091__A12R
ACGTCCGCCGCATCTACGAGcatcaacgccacgatcagctCGATGCGCCAATTCCTCGCGttcaggtggt
agggagtcgcttttctcgcctcgtcgattgCTGAACGGCGCACGTGTCTT

>A05F__commonRT__Read061__boundary_10k_061_chr2:12100061-12110061_p0092__A12R
ACGTCCGCCGCATCTACGAGcatcaacgccacgatcagctCGATGCGCCAATTCCTCGCGcagtggctcc
gttgggtcacattgggtatctgtgacgtagCTGAACGGCGCACGTGTCTT

>A05F__commonRT__Read061__boundary_10k_061_chr2:12100061-12110061_p0093__A12R
ACGTCCGCCGCATCTACGAGcatcaacgccacgatcagctCGATGCGCCAATTCCTCGCGcctcaatctc
atcacaaaacgcccagcgatacacgaaatcCTGAACGGCGCACGTGTCTT

>A05F__commonRT__Read061__boundary_10k_061_chr2:12100061-12110061_p0094__A12R
ACGTCCGCCGCATCTACGAGcatcaacgccacgatcagctCGATGCGCCAATTCCTCGCGgttccatcgg
cattccgatcacccatcaccacaatcttctCTGAACGGCGCACGTGTCTT

>A05F__commonRT__Read061__boundary_10k_061_chr2:12100061-12110061_p0095__A12R
ACGTCCGCCGCATCTACGAGcatcaacgccacgatcagctCGATGCGCCAATTCCTCGCGcctattaatc
gtacacctactctgctgccaattgagctcaCTGAACGGCGCACGTGTCTT

>A05F__commonRT__Read061__boundary_10k_061_chr2:12100061-12110061_p0096__A12R
ACGTCCGCCGCATCTACGAGcatcaacgccacgatcagctCGATGCGCCAATTCCTCGCGtaaattttag
gattaagaaacacaaattaagccggcttcaCTGAACGGCGCACGTGTCTT

>A05F__commonRT__Read061__boundary_10k_061_chr2:12100061-12110061_p0097__A12R
ACGTCCGCCGCATCTACGAGcatcaacgccacgatcagctCGATGCGCCAATTCCTCGCGaacacagcga
aactttgggtgtccgcagtcactgaaaattCTGAACGGCGCACGTGTCTT

>A05F__commonRT__Read061__boundary_10k_061_chr2:12100061-12110061_p0098__A12R
ACGTCCGCCGCATCTACGAGcatcaacgccacgatcagctCGATGCGCCAATTCCTCGCGccggcggaac
cacacaatatctcagcccatagacctgatgCTGAACGGCGCACGTGTCTT

>A05F__commonRT__Read061__boundary_10k_061_chr2:12100061-12110061_p0099__A12R
ACGTCCGCCGCATCTACGAGcatcaacgccacgatcagctCGATGCGCCAATTCCTCGCGcgataatttc
aagaaaaaatgggctagaggaaactaacatCTGAACGGCGCACGTGTCTT

>A05F__commonRT__Read061__boundary_10k_061_chr2:12100061-12110061_p0100__A12R
ACGTCCGCCGCATCTACGAGcatcaacgccacgatcagctCGATGCGCCAATTCCTCGCGtaaaaagccg
gcgtcggtgtgcagattataatgagcagagCTGAACGGCGCACGTGTCTT

>A05F__commonRT__Read062__boundary_10k_062_chr2:12110062-12120062_p0001__A12R
ACGTCCGCCGCATCTACGAGcatcaacgccacgatcagctTGAAAGGCTCACGGCATCTTgtggaaaatt
gataagagcccagaaaatggaacgtggcatCTGAACGGCGCACGTGTCTT

>A05F__commonRT__Read062__boundary_10k_062_chr2:12110062-12120062_p0002__A12R
ACGTCCGCCGCATCTACGAGcatcaacgccacgatcagctTGAAAGGCTCACGGCATCTTcatacattcc
gaattcttttgacacaattttcccggggttCTGAACGGCGCACGTGTCTT

>A05F__commonRT__Read062__boundary_10k_062_chr2:12110062-12120062_p0003__A12R
ACGTCCGCCGCATCTACGAGcatcaacgccacgatcagctTGAAAGGCTCACGGCATCTTcaatctcatt
ttcttcgccaaagaagcacagcatatctggCTGAACGGCGCACGTGTCTT

>A05F__commonRT__Read062__boundary_10k_062_chr2:12110062-12120062_p0004__A12R
ACGTCCGCCGCATCTACGAGcatcaacgccacgatcagctTGAAAGGCTCACGGCATCTTcttccatact
cacacgaataagtacagcaattcccgtatcCTGAACGGCGCACGTGTCTT

>A05F__commonRT__Read062__boundary_10k_062_chr2:12110062-12120062_p0005__A12R
ACGTCCGCCGCATCTACGAGcatcaacgccacgatcagctTGAAAGGCTCACGGCATCTTtgtggaccaa
gcttgttaggtggccgtgaaaatcgtttctCTGAACGGCGCACGTGTCTT

>A05F__commonRT__Read062__boundary_10k_062_chr2:12110062-12120062_p0006__A12R
ACGTCCGCCGCATCTACGAGcatcaacgccacgatcagctTGAAAGGCTCACGGCATCTTaaccgtagcc
agtggccgagtttctgcaatcttgttttgtCTGAACGGCGCACGTGTCTT

>A05F__commonRT__Read062__boundary_10k_062_chr2:12110062-12120062_p0007__A12R
ACGTCCGCCGCATCTACGAGcatcaacgccacgatcagctTGAAAGGCTCACGGCATCTTcaaacattgc
atttctgtaggtatcgactgaaattaaaaaCTGAACGGCGCACGTGTCTT

>A05F__commonRT__Read062__boundary_10k_062_chr2:12110062-12120062_p0008__A12R
ACGTCCGCCGCATCTACGAGcatcaacgccacgatcagctTGAAAGGCTCACGGCATCTTtcggctgaaa
ttcgagactccttatcgccaatcgcaaaacCTGAACGGCGCACGTGTCTT

>A05F__commonRT__Read062__boundary_10k_062_chr2:12110062-12120062_p0009__A12R
ACGTCCGCCGCATCTACGAGcatcaacgccacgatcagctTGAAAGGCTCACGGCATCTTtcatcgagac
catacaaacttcattactctgacattgcttCTGAACGGCGCACGTGTCTT

>A05F__commonRT__Read062__boundary_10k_062_chr2:12110062-12120062_p0010__A12R
ACGTCCGCCGCATCTACGAGcatcaacgccacgatcagctTGAAAGGCTCACGGCATCTTttctctcacc
gaaactcacatatctcagagtaatcttcctCTGAACGGCGCACGTGTCTT

>A05F__commonRT__Read062__boundary_10k_062_chr2:12110062-12120062_p0011__A12R
ACGTCCGCCGCATCTACGAGcatcaacgccacgatcagctTGAAAGGCTCACGGCATCTTaaaaacaaaa
aaagcagccgacgtctcgctgggactgctgCTGAACGGCGCACGTGTCTT

>A05F__commonRT__Read062__boundary_10k_062_chr2:12110062-12120062_p0012__A12R
ACGTCCGCCGCATCTACGAGcatcaacgccacgatcagctTGAAAGGCTCACGGCATCTTcttctcgtac
cctggaaaatgtttttaaacagctgccttcCTGAACGGCGCACGTGTCTT

>A05F__commonRT__Read062__boundary_10k_062_chr2:12110062-12120062_p0013__A12R
ACGTCCGCCGCATCTACGAGcatcaacgccacgatcagctTGAAAGGCTCACGGCATCTTagcaatgctt
tatgtatcctctttctgtcgaattgatgggCTGAACGGCGCACGTGTCTT

>A05F__commonRT__Read062__boundary_10k_062_chr2:12110062-12120062_p0014__A12R
ACGTCCGCCGCATCTACGAGcatcaacgccacgatcagctTGAAAGGCTCACGGCATCTTcgtccgaggt
gctggaattcgctggaatagttacttttatCTGAACGGCGCACGTGTCTT

>A05F__commonRT__Read062__boundary_10k_062_chr2:12110062-12120062_p0015__A12R
ACGTCCGCCGCATCTACGAGcatcaacgccacgatcagctTGAAAGGCTCACGGCATCTTgaagattggg
cccagtcgttggatcctgaaattttaagggCTGAACGGCGCACGTGTCTT

>A05F__commonRT__Read062__boundary_10k_062_chr2:12110062-12120062_p0016__A12R
ACGTCCGCCGCATCTACGAGcatcaacgccacgatcagctTGAAAGGCTCACGGCATCTTtgattagcta
gagttgcagaatttgagtgccagagagtttCTGAACGGCGCACGTGTCTT

>A05F__commonRT__Read062__boundary_10k_062_chr2:12110062-12120062_p0017__A12R
ACGTCCGCCGCATCTACGAGcatcaacgccacgatcagctTGAAAGGCTCACGGCATCTTcctctcatca
gcttcatccatctcttccatcacgagctctCTGAACGGCGCACGTGTCTT

>A05F__commonRT__Read062__boundary_10k_062_chr2:12110062-12120062_p0018__A12R
ACGTCCGCCGCATCTACGAGcatcaacgccacgatcagctTGAAAGGCTCACGGCATCTTagcctggcct
cgtctagccttacctttcatcaggctccctCTGAACGGCGCACGTGTCTT

>A05F__commonRT__Read062__boundary_10k_062_chr2:12110062-12120062_p0019__A12R
ACGTCCGCCGCATCTACGAGcatcaacgccacgatcagctTGAAAGGCTCACGGCATCTTagcctcgcct
agccctatctagcctcacctatcctcgcctCTGAACGGCGCACGTGTCTT

>A05F__commonRT__Read062__boundary_10k_062_chr2:12110062-12120062_p0020__A12R
ACGTCCGCCGCATCTACGAGcatcaacgccacgatcagctTGAAAGGCTCACGGCATCTTagccttgtct
agtctcacctagtctcgcctagcatcgcctCTGAACGGCGCACGTGTCTT

>A05F__commonRT__Read062__boundary_10k_062_chr2:12110062-12120062_p0021__A12R
ACGTCCGCCGCATCTACGAGcatcaacgccacgatcagctTGAAAGGCTCACGGCATCTTatcctcgcct
agcctcgcctagcctcgcctggtcttgcctCTGAACGGCGCACGTGTCTT

>A05F__commonRT__Read062__boundary_10k_062_chr2:12110062-12120062_p0022__A12R
ACGTCCGCCGCATCTACGAGcatcaacgccacgatcagctTGAAAGGCTCACGGCATCTTagcctcgcct
agcttcgcctagcctaacctaggctcgcctCTGAACGGCGCACGTGTCTT

>A05F__commonRT__Read062__boundary_10k_062_chr2:12110062-12120062_p0023__A12R
ACGTCCGCCGCATCTACGAGcatcaacgccacgatcagctTGAAAGGCTCACGGCATCTTtttttgactt
gcctagcctagcatctttagctagcagcctCTGAACGGCGCACGTGTCTT

>A05F__commonRT__Read062__boundary_10k_062_chr2:12110062-12120062_p0024__A12R
ACGTCCGCCGCATCTACGAGcatcaacgccacgatcagctTGAAAGGCTCACGGCATCTTacatctttgg
ctagcagtctagtctatcctcgcctagcctCTGAACGGCGCACGTGTCTT

>A05F__commonRT__Read062__boundary_10k_062_chr2:12110062-12120062_p0025__A12R
ACGTCCGCCGCATCTACGAGcatcaacgccacgatcagctTGAAAGGCTCACGGCATCTTgcctagcctc
tcctcacctcgcctagtctggcttagccctCTGAACGGCGCACGTGTCTT

>A05F__commonRT__Read062__boundary_10k_062_chr2:12110062-12120062_p0026__A12R
ACGTCCGCCGCATCTACGAGcatcaacgccacgatcagctTGAAAGGCTCACGGCATCTTctagcctcgc
ctaaccttgccttgcctagcctagcctagcCTGAACGGCGCACGTGTCTT

>A05F__commonRT__Read062__boundary_10k_062_chr2:12110062-12120062_p0027__A12R
ACGTCCGCCGCATCTACGAGcatcaacgccacgatcagctTGAAAGGCTCACGGCATCTTatttagcttt
gttttgtctataggctttgccttgtttagtCTGAACGGCGCACGTGTCTT

>A05F__commonRT__Read062__boundary_10k_062_chr2:12110062-12120062_p0028__A12R
ACGTCCGCCGCATCTACGAGcatcaacgccacgatcagctTGAAAGGCTCACGGCATCTTcggatacgga
gaatagctggagggatgtctgtaagcaaatCTGAACGGCGCACGTGTCTT

>A05F__commonRT__Read062__boundary_10k_062_chr2:12110062-12120062_p0029__A12R
ACGTCCGCCGCATCTACGAGcatcaacgccacgatcagctTGAAAGGCTCACGGCATCTTactgtctagc
acagcctcggtgcacgataagtcggctccaCTGAACGGCGCACGTGTCTT

>A05F__commonRT__Read062__boundary_10k_062_chr2:12110062-12120062_p0030__A12R
ACGTCCGCCGCATCTACGAGcatcaacgccacgatcagctTGAAAGGCTCACGGCATCTTcttccaaagt
ggacactactcacgatttccacaaactcccCTGAACGGCGCACGTGTCTT

>A05F__commonRT__Read062__boundary_10k_062_chr2:12110062-12120062_p0031__A12R
ACGTCCGCCGCATCTACGAGcatcaacgccacgatcagctTGAAAGGCTCACGGCATCTTgacaactttt
caataacttcaaccaaaaccgagatacaagCTGAACGGCGCACGTGTCTT

>A05F__commonRT__Read062__boundary_10k_062_chr2:12110062-12120062_p0032__A12R
ACGTCCGCCGCATCTACGAGcatcaacgccacgatcagctTGAAAGGCTCACGGCATCTTctcatttatc
tttgattgcctatatctcaggtatctttaaCTGAACGGCGCACGTGTCTT

>A05F__commonRT__Read062__boundary_10k_062_chr2:12110062-12120062_p0033__A12R
ACGTCCGCCGCATCTACGAGcatcaacgccacgatcagctTGAAAGGCTCACGGCATCTTgcatcaacaa
agaaaaccgtgtagtttaacttttttagatCTGAACGGCGCACGTGTCTT

>A05F__commonRT__Read062__boundary_10k_062_chr2:12110062-12120062_p0034__A12R
ACGTCCGCCGCATCTACGAGcatcaacgccacgatcagctTGAAAGGCTCACGGCATCTTaaatatggta
tatcgaggttgactagtttttggacatggtCTGAACGGCGCACGTGTCTT

>A05F__commonRT__Read062__boundary_10k_062_chr2:12110062-12120062_p0035__A12R
ACGTCCGCCGCATCTACGAGcatcaacgccacgatcagctTGAAAGGCTCACGGCATCTTttgagaccag
ctgaaagtgtttaaactccgaaaatgtataCTGAACGGCGCACGTGTCTT

>A05F__commonRT__Read062__boundary_10k_062_chr2:12110062-12120062_p0036__A12R
ACGTCCGCCGCATCTACGAGcatcaacgccacgatcagctTGAAAGGCTCACGGCATCTTgcaggtgtgc
agttttccgtctatgaagcagtcggggcaaCTGAACGGCGCACGTGTCTT

>A05F__commonRT__Read062__boundary_10k_062_chr2:12110062-12120062_p0037__A12R
ACGTCCGCCGCATCTACGAGcatcaacgccacgatcagctTGAAAGGCTCACGGCATCTTattccgcgtc
accaatcctatagcaatcttcatgtttggtCTGAACGGCGCACGTGTCTT

>A05F__commonRT__Read062__boundary_10k_062_chr2:12110062-12120062_p0038__A12R
ACGTCCGCCGCATCTACGAGcatcaacgccacgatcagctTGAAAGGCTCACGGCATCTTctgtaatcac
tgcaatacgacttttcatttcgattgatccCTGAACGGCGCACGTGTCTT

>A05F__commonRT__Read062__boundary_10k_062_chr2:12110062-12120062_p0039__A12R
ACGTCCGCCGCATCTACGAGcatcaacgccacgatcagctTGAAAGGCTCACGGCATCTTtgattgattt
tcgcccagaggcgctccggggttccccatcCTGAACGGCGCACGTGTCTT

>A05F__commonRT__Read062__boundary_10k_062_chr2:12110062-12120062_p0040__A12R
ACGTCCGCCGCATCTACGAGcatcaacgccacgatcagctTGAAAGGCTCACGGCATCTTaggaatccgg
cgggcatgtgtattgctctgaagaaagtatCTGAACGGCGCACGTGTCTT

>A05F__commonRT__Read062__boundary_10k_062_chr2:12110062-12120062_p0041__A12R
ACGTCCGCCGCATCTACGAGcatcaacgccacgatcagctTGAAAGGCTCACGGCATCTTcattgggctt
tatcctttaggagaacaccgtcagaattgaCTGAACGGCGCACGTGTCTT

>A05F__commonRT__Read062__boundary_10k_062_chr2:12110062-12120062_p0042__A12R
ACGTCCGCCGCATCTACGAGcatcaacgccacgatcagctTGAAAGGCTCACGGCATCTTcgcgtaatcc
tccatatcctcacaatccacgtcatcaacgCTGAACGGCGCACGTGTCTT

>A05F__commonRT__Read062__boundary_10k_062_chr2:12110062-12120062_p0043__A12R
ACGTCCGCCGCATCTACGAGcatcaacgccacgatcagctTGAAAGGCTCACGGCATCTTcgcgactttt
ttgtattgctgaattattttcaaaactttcCTGAACGGCGCACGTGTCTT

>A05F__commonRT__Read062__boundary_10k_062_chr2:12110062-12120062_p0044__A12R
ACGTCCGCCGCATCTACGAGcatcaacgccacgatcagctTGAAAGGCTCACGGCATCTTttttcaagct
tcttttcagtgcgatttcttggaaaactgcCTGAACGGCGCACGTGTCTT

>A05F__commonRT__Read062__boundary_10k_062_chr2:12110062-12120062_p0045__A12R
ACGTCCGCCGCATCTACGAGcatcaacgccacgatcagctTGAAAGGCTCACGGCATCTTcaaatttagg
tgcaattcgcaattttcatgcagtttttccCTGAACGGCGCACGTGTCTT

>A05F__commonRT__Read062__boundary_10k_062_chr2:12110062-12120062_p0046__A12R
ACGTCCGCCGCATCTACGAGcatcaacgccacgatcagctTGAAAGGCTCACGGCATCTTagctggagca
cgtgccttgatggcatttgagttggaacggCTGAACGGCGCACGTGTCTT

>A05F__commonRT__Read062__boundary_10k_062_chr2:12110062-12120062_p0047__A12R
ACGTCCGCCGCATCTACGAGcatcaacgccacgatcagctTGAAAGGCTCACGGCATCTTttttcacgta
ttcagctgatgttggacgttttggagctgaCTGAACGGCGCACGTGTCTT

>A05F__commonRT__Read062__boundary_10k_062_chr2:12110062-12120062_p0048__A12R
ACGTCCGCCGCATCTACGAGcatcaacgccacgatcagctTGAAAGGCTCACGGCATCTTtgacggattt
gatgtccagttgcaaggtattctgtgtactCTGAACGGCGCACGTGTCTT

>A05F__commonRT__Read062__boundary_10k_062_chr2:12110062-12120062_p0049__A12R
ACGTCCGCCGCATCTACGAGcatcaacgccacgatcagctTGAAAGGCTCACGGCATCTTtttgaagaat
cactttctcagtaagacactcttcgaacacCTGAACGGCGCACGTGTCTT

>A05F__commonRT__Read062__boundary_10k_062_chr2:12110062-12120062_p0050__A12R
ACGTCCGCCGCATCTACGAGcatcaacgccacgatcagctTGAAAGGCTCACGGCATCTTaaagtaacag
gatattgatattcggattgcccagtgtattCTGAACGGCGCACGTGTCTT

>A05F__commonRT__Read062__boundary_10k_062_chr2:12110062-12120062_p0051__A12R
ACGTCCGCCGCATCTACGAGcatcaacgccacgatcagctTGAAAGGCTCACGGCATCTTtcaattctcc
attctttgaccatttctcattggcgacacgCTGAACGGCGCACGTGTCTT

>A05F__commonRT__Read062__boundary_10k_062_chr2:12110062-12120062_p0052__A12R
ACGTCCGCCGCATCTACGAGcatcaacgccacgatcagctTGAAAGGCTCACGGCATCTTcgttgttcca
taaccatcttattcgtgaacattgctgcacCTGAACGGCGCACGTGTCTT

>A05F__commonRT__Read062__boundary_10k_062_chr2:12110062-12120062_p0053__A12R
ACGTCCGCCGCATCTACGAGcatcaacgccacgatcagctTGAAAGGCTCACGGCATCTTattagcagtc
ttctgatccattttctccaaatccttcatcCTGAACGGCGCACGTGTCTT

>A05F__commonRT__Read062__boundary_10k_062_chr2:12110062-12120062_p0054__A12R
ACGTCCGCCGCATCTACGAGcatcaacgccacgatcagctTGAAAGGCTCACGGCATCTTgaataaagca
agagtctccaagagcagcaacaaataaattCTGAACGGCGCACGTGTCTT

>A05F__commonRT__Read062__boundary_10k_062_chr2:12110062-12120062_p0055__A12R
ACGTCCGCCGCATCTACGAGcatcaacgccacgatcagctTGAAAGGCTCACGGCATCTTgtagatgatt
tggatctctttgtgatctgaaattaatcaaCTGAACGGCGCACGTGTCTT

>A05F__commonRT__Read062__boundary_10k_062_chr2:12110062-12120062_p0056__A12R
ACGTCCGCCGCATCTACGAGcatcaacgccacgatcagctTGAAAGGCTCACGGCATCTTagaagaagtt
tcggaagaagatgaagatggagaagtggaaCTGAACGGCGCACGTGTCTT

>A05F__commonRT__Read062__boundary_10k_062_chr2:12110062-12120062_p0057__A12R
ACGTCCGCCGCATCTACGAGcatcaacgccacgatcagctTGAAAGGCTCACGGCATCTTagaatacgca
aaattccaccataattccgccatgtcgggaCTGAACGGCGCACGTGTCTT

>A05F__commonRT__Read062__boundary_10k_062_chr2:12110062-12120062_p0058__A12R
ACGTCCGCCGCATCTACGAGcatcaacgccacgatcagctTGAAAGGCTCACGGCATCTTtggtagtttc
agctgttattggttaattggaaacgtgccgCTGAACGGCGCACGTGTCTT

>A05F__commonRT__Read062__boundary_10k_062_chr2:12110062-12120062_p0059__A12R
ACGTCCGCCGCATCTACGAGcatcaacgccacgatcagctTGAAAGGCTCACGGCATCTTaactttgccg
cagtctaatctgtcttcatctgaattttcaCTGAACGGCGCACGTGTCTT

>A05F__commonRT__Read062__boundary_10k_062_chr2:12110062-12120062_p0060__A12R
ACGTCCGCCGCATCTACGAGcatcaacgccacgatcagctTGAAAGGCTCACGGCATCTTagccatttgt
tctggacaaaacttttattaaacagttttcCTGAACGGCGCACGTGTCTT

>A05F__commonRT__Read062__boundary_10k_062_chr2:12110062-12120062_p0061__A12R
ACGTCCGCCGCATCTACGAGcatcaacgccacgatcagctTGAAAGGCTCACGGCATCTTtggctatccg
gaataaaaattgaaagaggtttctgctcgaCTGAACGGCGCACGTGTCTT

>A05F__commonRT__Read062__boundary_10k_062_chr2:12110062-12120062_p0062__A12R
ACGTCCGCCGCATCTACGAGcatcaacgccacgatcagctTGAAAGGCTCACGGCATCTTgctcaaagag
tgcctaaattaatggagaaaaaactaaattCTGAACGGCGCACGTGTCTT

>A05F__commonRT__Read062__boundary_10k_062_chr2:12110062-12120062_p0063__A12R
ACGTCCGCCGCATCTACGAGcatcaacgccacgatcagctTGAAAGGCTCACGGCATCTTgttgaatcga
gttcacatcactgaatattagtttttgaaaCTGAACGGCGCACGTGTCTT

>A05F__commonRT__Read062__boundary_10k_062_chr2:12110062-12120062_p0064__A12R
ACGTCCGCCGCATCTACGAGcatcaacgccacgatcagctTGAAAGGCTCACGGCATCTTagactgtcat
gtcaaactttcgcgatgttaaatatgatatCTGAACGGCGCACGTGTCTT

>A05F__commonRT__Read062__boundary_10k_062_chr2:12110062-12120062_p0065__A12R
ACGTCCGCCGCATCTACGAGcatcaacgccacgatcagctTGAAAGGCTCACGGCATCTTatcgtggcga
gacccacacagaattacagcatgtgcctttCTGAACGGCGCACGTGTCTT

>A05F__commonRT__Read062__boundary_10k_062_chr2:12110062-12120062_p0066__A12R
ACGTCCGCCGCATCTACGAGcatcaacgccacgatcagctTGAAAGGCTCACGGCATCTTatttaatttt
ccggattcaacatacgttgctgtgtgtgctCTGAACGGCGCACGTGTCTT

>A05F__commonRT__Read062__boundary_10k_062_chr2:12110062-12120062_p0067__A12R
ACGTCCGCCGCATCTACGAGcatcaacgccacgatcagctTGAAAGGCTCACGGCATCTTttcacttatt
cttcaccgtgatgttgtttttttgcacaccCTGAACGGCGCACGTGTCTT

>A05F__commonRT__Read062__boundary_10k_062_chr2:12110062-12120062_p0068__A12R
ACGTCCGCCGCATCTACGAGcatcaacgccacgatcagctTGAAAGGCTCACGGCATCTTggatcttgta
gatcctaaacgtgtgtcacattatcaccggCTGAACGGCGCACGTGTCTT

>A05F__commonRT__Read062__boundary_10k_062_chr2:12110062-12120062_p0069__A12R
ACGTCCGCCGCATCTACGAGcatcaacgccacgatcagctTGAAAGGCTCACGGCATCTTcgcctagtgt
ctagtgcagtccaatctgaaatccataggcCTGAACGGCGCACGTGTCTT

>A05F__commonRT__Read062__boundary_10k_062_chr2:12110062-12120062_p0070__A12R
ACGTCCGCCGCATCTACGAGcatcaacgccacgatcagctTGAAAGGCTCACGGCATCTTttcaaagtgt
aacgtgtcatattcaatataccgtattttcCTGAACGGCGCACGTGTCTT

>A05F__commonRT__Read062__boundary_10k_062_chr2:12110062-12120062_p0071__A12R
ACGTCCGCCGCATCTACGAGcatcaacgccacgatcagctTGAAAGGCTCACGGCATCTTtttcatgtag
tttcagttgtttttttctccgtgcatgtgtCTGAACGGCGCACGTGTCTT

>A05F__commonRT__Read062__boundary_10k_062_chr2:12110062-12120062_p0072__A12R
ACGTCCGCCGCATCTACGAGcatcaacgccacgatcagctTGAAAGGCTCACGGCATCTTatttggagac
ctaatagaaaactgggagttcaaaataaatCTGAACGGCGCACGTGTCTT

>A05F__commonRT__Read062__boundary_10k_062_chr2:12110062-12120062_p0073__A12R
ACGTCCGCCGCATCTACGAGcatcaacgccacgatcagctTGAAAGGCTCACGGCATCTTtcgagcgaga
cgttgacggaatctggaaatttgattttttCTGAACGGCGCACGTGTCTT

>A05F__commonRT__Read062__boundary_10k_062_chr2:12110062-12120062_p0074__A12R
ACGTCCGCCGCATCTACGAGcatcaacgccacgatcagctTGAAAGGCTCACGGCATCTTtcttggtgtc
cgtatcgtaatcgggaagcgacgagattttCTGAACGGCGCACGTGTCTT

>A05F__commonRT__Read062__boundary_10k_062_chr2:12110062-12120062_p0075__A12R
ACGTCCGCCGCATCTACGAGcatcaacgccacgatcagctTGAAAGGCTCACGGCATCTTgagtcagtaa
ttgccgaacttgtgaagacgagcatacgaaCTGAACGGCGCACGTGTCTT

>A05F__commonRT__Read062__boundary_10k_062_chr2:12110062-12120062_p0076__A12R
ACGTCCGCCGCATCTACGAGcatcaacgccacgatcagctTGAAAGGCTCACGGCATCTTcttggtattt
tgtgattcggttactgtcgtcgacttctacCTGAACGGCGCACGTGTCTT

>A05F__commonRT__Read062__boundary_10k_062_chr2:12110062-12120062_p0077__A12R
ACGTCCGCCGCATCTACGAGcatcaacgccacgatcagctTGAAAGGCTCACGGCATCTTgtatatctcg
tcgagattttcagtccattttcatcgaatgCTGAACGGCGCACGTGTCTT

>A05F__commonRT__Read062__boundary_10k_062_chr2:12110062-12120062_p0078__A12R
ACGTCCGCCGCATCTACGAGcatcaacgccacgatcagctTGAAAGGCTCACGGCATCTTacttcttctg
aggaatgctcgcttaaattccggaattttcCTGAACGGCGCACGTGTCTT

>A05F__commonRT__Read062__boundary_10k_062_chr2:12110062-12120062_p0079__A12R
ACGTCCGCCGCATCTACGAGcatcaacgccacgatcagctTGAAAGGCTCACGGCATCTTcctaattcca
ttccaaatttttccgaaaattgtaatgctaCTGAACGGCGCACGTGTCTT

>A05F__commonRT__Read062__boundary_10k_062_chr2:12110062-12120062_p0080__A12R
ACGTCCGCCGCATCTACGAGcatcaacgccacgatcagctTGAAAGGCTCACGGCATCTTaagagtttcg
aaaaagccagcaaacattttttgccgatttCTGAACGGCGCACGTGTCTT

>A05F__commonRT__Read062__boundary_10k_062_chr2:12110062-12120062_p0081__A12R
ACGTCCGCCGCATCTACGAGcatcaacgccacgatcagctTGAAAGGCTCACGGCATCTTcttttcagca
aaaagggtacaatcattgatttttagacaaCTGAACGGCGCACGTGTCTT

>A05F__commonRT__Read062__boundary_10k_062_chr2:12110062-12120062_p0082__A12R
ACGTCCGCCGCATCTACGAGcatcaacgccacgatcagctTGAAAGGCTCACGGCATCTTctgaagagct
ggaagagcttgaagcgttgaaatcctcgagCTGAACGGCGCACGTGTCTT

>A05F__commonRT__Read062__boundary_10k_062_chr2:12110062-12120062_p0083__A12R
ACGTCCGCCGCATCTACGAGcatcaacgccacgatcagctTGAAAGGCTCACGGCATCTTtcccattcaa
cgtgctcatcgacacgtggcggagccaaaaCTGAACGGCGCACGTGTCTT

>A05F__commonRT__Read062__boundary_10k_062_chr2:12110062-12120062_p0084__A12R
ACGTCCGCCGCATCTACGAGcatcaacgccacgatcagctTGAAAGGCTCACGGCATCTTacaaatctca
tcagcttcatggtgcatcgaagacatcaatCTGAACGGCGCACGTGTCTT

>A05F__commonRT__Read062__boundary_10k_062_chr2:12110062-12120062_p0085__A12R
ACGTCCGCCGCATCTACGAGcatcaacgccacgatcagctTGAAAGGCTCACGGCATCTTtaaaaaacac
gaagaaacagaggaaagcccgtaaatcgacCTGAACGGCGCACGTGTCTT

>A05F__commonRT__Read062__boundary_10k_062_chr2:12110062-12120062_p0086__A12R
ACGTCCGCCGCATCTACGAGcatcaacgccacgatcagctTGAAAGGCTCACGGCATCTTgacattctga
aagaagttaggggttttggaaattatttttCTGAACGGCGCACGTGTCTT

>A05F__commonRT__Read062__boundary_10k_062_chr2:12110062-12120062_p0087__A12R
ACGTCCGCCGCATCTACGAGcatcaacgccacgatcagctTGAAAGGCTCACGGCATCTTtctctgtcta
atttgctctttgagcccagcaaaaaccggtCTGAACGGCGCACGTGTCTT

>A05F__commonRT__Read062__boundary_10k_062_chr2:12110062-12120062_p0088__A12R
ACGTCCGCCGCATCTACGAGcatcaacgccacgatcagctTGAAAGGCTCACGGCATCTTttaaattccc
aacctgttccccatctcccaacagctcaatCTGAACGGCGCACGTGTCTT

>A05F__commonRT__Read062__boundary_10k_062_chr2:12110062-12120062_p0089__A12R
ACGTCCGCCGCATCTACGAGcatcaacgccacgatcagctTGAAAGGCTCACGGCATCTTcacttgattt
ttgagattgggattttctgaaaaaatatggCTGAACGGCGCACGTGTCTT

>A05F__commonRT__Read062__boundary_10k_062_chr2:12110062-12120062_p0090__A12R
ACGTCCGCCGCATCTACGAGcatcaacgccacgatcagctTGAAAGGCTCACGGCATCTTagcattttgg
caaatcattgaaatcgccgtttcgaggctcCTGAACGGCGCACGTGTCTT

>A05F__commonRT__Read062__boundary_10k_062_chr2:12110062-12120062_p0091__A12R
ACGTCCGCCGCATCTACGAGcatcaacgccacgatcagctTGAAAGGCTCACGGCATCTTaaaattcttc
gaggctcgtcgtttcttcagttgcgtcaggCTGAACGGCGCACGTGTCTT

>A05F__commonRT__Read062__boundary_10k_062_chr2:12110062-12120062_p0092__A12R
ACGTCCGCCGCATCTACGAGcatcaacgccacgatcagctTGAAAGGCTCACGGCATCTTggttcttgta
atccgagaatcataatcctcaaaagattcaCTGAACGGCGCACGTGTCTT

>A05F__commonRT__Read062__boundary_10k_062_chr2:12110062-12120062_p0093__A12R
ACGTCCGCCGCATCTACGAGcatcaacgccacgatcagctTGAAAGGCTCACGGCATCTTtttctggtcg
agtttctgcaaaatcggctgaagatgcactCTGAACGGCGCACGTGTCTT

>A05F__commonRT__Read062__boundary_10k_062_chr2:12110062-12120062_p0094__A12R
ACGTCCGCCGCATCTACGAGcatcaacgccacgatcagctTGAAAGGCTCACGGCATCTTccaaccttaa
ctgggaattttcaaaatttaagccaaaaaaCTGAACGGCGCACGTGTCTT

>A05F__commonRT__Read062__boundary_10k_062_chr2:12110062-12120062_p0095__A12R
ACGTCCGCCGCATCTACGAGcatcaacgccacgatcagctTGAAAGGCTCACGGCATCTTcttgtagaaa
ttctagattcggggaatttcagaaaaaaaaCTGAACGGCGCACGTGTCTT

>A05F__commonRT__Read062__boundary_10k_062_chr2:12110062-12120062_p0096__A12R
ACGTCCGCCGCATCTACGAGcatcaacgccacgatcagctTGAAAGGCTCACGGCATCTTgggcttctaa
aggtaagtttgagaatttctaggcatttttCTGAACGGCGCACGTGTCTT

>A05F__commonRT__Read062__boundary_10k_062_chr2:12110062-12120062_p0097__A12R
ACGTCCGCCGCATCTACGAGcatcaacgccacgatcagctTGAAAGGCTCACGGCATCTTcaacgcggat
tttatccgaagcgattttctggaaaaattgCTGAACGGCGCACGTGTCTT

>A05F__commonRT__Read062__boundary_10k_062_chr2:12110062-12120062_p0098__A12R
ACGTCCGCCGCATCTACGAGcatcaacgccacgatcagctTGAAAGGCTCACGGCATCTTggtgattatg
gagatattgagcatatgatcatttcgatgaCTGAACGGCGCACGTGTCTT

>A05F__commonRT__Read062__boundary_10k_062_chr2:12110062-12120062_p0099__A12R
ACGTCCGCCGCATCTACGAGcatcaacgccacgatcagctTGAAAGGCTCACGGCATCTTaatattatca
ttgaacatccggcgaattttggagaaaactCTGAACGGCGCACGTGTCTT

>A05F__commonRT__Read062__boundary_10k_062_chr2:12110062-12120062_p0100__A12R
ACGTCCGCCGCATCTACGAGcatcaacgccacgatcagctTGAAAGGCTCACGGCATCTTgcaagtttca
aaaaccaagaacattaattgaaaaatcgagCTGAACGGCGCACGTGTCTT

>A05F__commonRT__Read063__boundary_10k_063_chr2:12120063-12130063_p0001__A12R
ACGTCCGCCGCATCTACGAGcatcaacgccacgatcagctGTGGCCTTAGGGATTGGAAGgttcggaagt
tgtgatgcagattggttttccgccgattccCTGAACGGCGCACGTGTCTT

>A05F__commonRT__Read063__boundary_10k_063_chr2:12120063-12130063_p0002__A12R
ACGTCCGCCGCATCTACGAGcatcaacgccacgatcagctGTGGCCTTAGGGATTGGAAGattgctcttt
gagccgagaatatgacggagagtactgttaCTGAACGGCGCACGTGTCTT

>A05F__commonRT__Read063__boundary_10k_063_chr2:12120063-12130063_p0003__A12R
ACGTCCGCCGCATCTACGAGcatcaacgccacgatcagctGTGGCCTTAGGGATTGGAAGagaatccaat
ttttatcaaatggaagtgtgatttcgtgatCTGAACGGCGCACGTGTCTT

>A05F__commonRT__Read063__boundary_10k_063_chr2:12120063-12130063_p0004__A12R
ACGTCCGCCGCATCTACGAGcatcaacgccacgatcagctGTGGCCTTAGGGATTGGAAGcggcaagaac
tctacggctttccattggacattcgatcatCTGAACGGCGCACGTGTCTT

>A05F__commonRT__Read063__boundary_10k_063_chr2:12120063-12130063_p0005__A12R
ACGTCCGCCGCATCTACGAGcatcaacgccacgatcagctGTGGCCTTAGGGATTGGAAGcaaaactctt
tttcctcggcaatacgtgctcttcctaacgCTGAACGGCGCACGTGTCTT

>A05F__commonRT__Read063__boundary_10k_063_chr2:12120063-12130063_p0006__A12R
ACGTCCGCCGCATCTACGAGcatcaacgccacgatcagctGTGGCCTTAGGGATTGGAAGtctaggggta
aaactcctcgcaatagcccgattcttgctcCTGAACGGCGCACGTGTCTT

>A05F__commonRT__Read063__boundary_10k_063_chr2:12120063-12130063_p0007__A12R
ACGTCCGCCGCATCTACGAGcatcaacgccacgatcagctGTGGCCTTAGGGATTGGAAGattccgtttt
ttccgcgtttcttcaataaaaactgttgaaCTGAACGGCGCACGTGTCTT

>A05F__commonRT__Read063__boundary_10k_063_chr2:12120063-12130063_p0008__A12R
ACGTCCGCCGCATCTACGAGcatcaacgccacgatcagctGTGGCCTTAGGGATTGGAAGgcaggttttt
cagtagaaatcgaaatttttggctcaaaatCTGAACGGCGCACGTGTCTT

>A05F__commonRT__Read063__boundary_10k_063_chr2:12120063-12130063_p0009__A12R
ACGTCCGCCGCATCTACGAGcatcaacgccacgatcagctGTGGCCTTAGGGATTGGAAGttttgtggtg
gcggtggaggctgaaaattcatagaaatttCTGAACGGCGCACGTGTCTT

>A05F__commonRT__Read063__boundary_10k_063_chr2:12120063-12130063_p0010__A12R
ACGTCCGCCGCATCTACGAGcatcaacgccacgatcagctGTGGCCTTAGGGATTGGAAGcgatgttatt
tcagcggttttctgctccgtggtggtgattCTGAACGGCGCACGTGTCTT

>A05F__commonRT__Read063__boundary_10k_063_chr2:12120063-12130063_p0011__A12R
ACGTCCGCCGCATCTACGAGcatcaacgccacgatcagctGTGGCCTTAGGGATTGGAAGaagtggacga
atctcgtcggagctcgatttttgagccaaaCTGAACGGCGCACGTGTCTT

>A05F__commonRT__Read063__boundary_10k_063_chr2:12120063-12130063_p0012__A12R
ACGTCCGCCGCATCTACGAGcatcaacgccacgatcagctGTGGCCTTAGGGATTGGAAGttttcagatc
aaaacgaaccgattattgagataattttccCTGAACGGCGCACGTGTCTT

>A05F__commonRT__Read063__boundary_10k_063_chr2:12120063-12130063_p0013__A12R
ACGTCCGCCGCATCTACGAGcatcaacgccacgatcagctGTGGCCTTAGGGATTGGAAGaaaattgttt
ccggccgctggcaagccaaatttcaaatttCTGAACGGCGCACGTGTCTT

>A05F__commonRT__Read063__boundary_10k_063_chr2:12120063-12130063_p0014__A12R
ACGTCCGCCGCATCTACGAGcatcaacgccacgatcagctGTGGCCTTAGGGATTGGAAGgtttgaaggt
ggtgtagtcaagtttttttttattgcttaaCTGAACGGCGCACGTGTCTT

>A05F__commonRT__Read063__boundary_10k_063_chr2:12120063-12130063_p0015__A12R
ACGTCCGCCGCATCTACGAGcatcaacgccacgatcagctGTGGCCTTAGGGATTGGAAGacgcggagga
agctgaaaaagaatcgatttttttttttaaCTGAACGGCGCACGTGTCTT

>A05F__commonRT__Read063__boundary_10k_063_chr2:12120063-12130063_p0016__A12R
ACGTCCGCCGCATCTACGAGcatcaacgccacgatcagctGTGGCCTTAGGGATTGGAAGtaggtcaaat
ccacggagcaatggaattcgcattgccaaaCTGAACGGCGCACGTGTCTT

>A05F__commonRT__Read063__boundary_10k_063_chr2:12120063-12130063_p0017__A12R
ACGTCCGCCGCATCTACGAGcatcaacgccacgatcagctGTGGCCTTAGGGATTGGAAGgtggaattcc
ggcgacaaacatcattcgggctttcgtttcCTGAACGGCGCACGTGTCTT

>A05F__commonRT__Read063__boundary_10k_063_chr2:12120063-12130063_p0018__A12R
ACGTCCGCCGCATCTACGAGcatcaacgccacgatcagctGTGGCCTTAGGGATTGGAAGgaatttccaa
atcaatactctatcaaaaatcgctcctcaaCTGAACGGCGCACGTGTCTT

>A05F__commonRT__Read063__boundary_10k_063_chr2:12120063-12130063_p0019__A12R
ACGTCCGCCGCATCTACGAGcatcaacgccacgatcagctGTGGCCTTAGGGATTGGAAGaaaaaacgct
attttctagctgaaaatcagcaattttgctCTGAACGGCGCACGTGTCTT

>A05F__commonRT__Read063__boundary_10k_063_chr2:12120063-12130063_p0020__A12R
ACGTCCGCCGCATCTACGAGcatcaacgccacgatcagctGTGGCCTTAGGGATTGGAAGgaaaacctta
aaattcgcataaaatcggcagtttttgtttCTGAACGGCGCACGTGTCTT

>A05F__commonRT__Read063__boundary_10k_063_chr2:12120063-12130063_p0021__A12R
ACGTCCGCCGCATCTACGAGcatcaacgccacgatcagctGTGGCCTTAGGGATTGGAAGtaacaatttt
cctgtgagaaactggatttttttgcactaaCTGAACGGCGCACGTGTCTT

>A05F__commonRT__Read063__boundary_10k_063_chr2:12120063-12130063_p0022__A12R
ACGTCCGCCGCATCTACGAGcatcaacgccacgatcagctGTGGCCTTAGGGATTGGAAGgcataaattg
gggtttactgaattttttggatatttacagCTGAACGGCGCACGTGTCTT

>A05F__commonRT__Read063__boundary_10k_063_chr2:12120063-12130063_p0023__A12R
ACGTCCGCCGCATCTACGAGcatcaacgccacgatcagctGTGGCCTTAGGGATTGGAAGgtaattccac
acttgcggcccggttatcagtcaaaatttgCTGAACGGCGCACGTGTCTT

>A05F__commonRT__Read063__boundary_10k_063_chr2:12120063-12130063_p0024__A12R
ACGTCCGCCGCATCTACGAGcatcaacgccacgatcagctGTGGCCTTAGGGATTGGAAGcaacaaaaaa
tagatacaaatcagtaaaatcggtgcgaaaCTGAACGGCGCACGTGTCTT

>A05F__commonRT__Read063__boundary_10k_063_chr2:12120063-12130063_p0025__A12R
ACGTCCGCCGCATCTACGAGcatcaacgccacgatcagctGTGGCCTTAGGGATTGGAAGgaaatactct
attttcaacagaaggtcgaatatttcatgtCTGAACGGCGCACGTGTCTT

>A05F__commonRT__Read063__boundary_10k_063_chr2:12120063-12130063_p0026__A12R
ACGTCCGCCGCATCTACGAGcatcaacgccacgatcagctGTGGCCTTAGGGATTGGAAGcaccgatttt
ctcgattttcatctcttttttgttgttttaCTGAACGGCGCACGTGTCTT

>A05F__commonRT__Read063__boundary_10k_063_chr2:12120063-12130063_p0027__A12R
ACGTCCGCCGCATCTACGAGcatcaacgccacgatcagctGTGGCCTTAGGGATTGGAAGctctggggaa
aattatccgttttattttctattttcaacaCTGAACGGCGCACGTGTCTT

>A05F__commonRT__Read063__boundary_10k_063_chr2:12120063-12130063_p0028__A12R
ACGTCCGCCGCATCTACGAGcatcaacgccacgatcagctGTGGCCTTAGGGATTGGAAGgcaaaaactg
ccgattttatgctaattttaaggttttcaaCTGAACGGCGCACGTGTCTT

>A05F__commonRT__Read063__boundary_10k_063_chr2:12120063-12130063_p0029__A12R
ACGTCCGCCGCATCTACGAGcatcaacgccacgatcagctGTGGCCTTAGGGATTGGAAGcacaattttg
gagcaaaaactgctgattttcagttaaaatCTGAACGGCGCACGTGTCTT

>A05F__commonRT__Read063__boundary_10k_063_chr2:12120063-12130063_p0030__A12R
ACGTCCGCCGCATCTACGAGcatcaacgccacgatcagctGTGGCCTTAGGGATTGGAAGcgcttccgta
tctgcgaagcctgtgaaaaaaaatcattttCTGAACGGCGCACGTGTCTT

>A05F__commonRT__Read063__boundary_10k_063_chr2:12120063-12130063_p0031__A12R
ACGTCCGCCGCATCTACGAGcatcaacgccacgatcagctGTGGCCTTAGGGATTGGAAGgccttgaaat
ttgtgattcgatgcttctcatccagctcgaCTGAACGGCGCACGTGTCTT

>A05F__commonRT__Read063__boundary_10k_063_chr2:12120063-12130063_p0032__A12R
ACGTCCGCCGCATCTACGAGcatcaacgccacgatcagctGTGGCCTTAGGGATTGGAAGcatcatcatg
tgatcctttcaatgtaaaatctccattattCTGAACGGCGCACGTGTCTT

>A05F__commonRT__Read063__boundary_10k_063_chr2:12120063-12130063_p0033__A12R
ACGTCCGCCGCATCTACGAGcatcaacgccacgatcagctGTGGCCTTAGGGATTGGAAGttggaattta
agaatttttgatattcagcctgctttccatCTGAACGGCGCACGTGTCTT

>A05F__commonRT__Read063__boundary_10k_063_chr2:12120063-12130063_p0034__A12R
ACGTCCGCCGCATCTACGAGcatcaacgccacgatcagctGTGGCCTTAGGGATTGGAAGgaacttttca
gcaaaaaaccagttttctaattgaattcgaCTGAACGGCGCACGTGTCTT

>A05F__commonRT__Read063__boundary_10k_063_chr2:12120063-12130063_p0035__A12R
ACGTCCGCCGCATCTACGAGcatcaacgccacgatcagctGTGGCCTTAGGGATTGGAAGgcaaattctc
agcgttaattctttttttccgggaagattaCTGAACGGCGCACGTGTCTT

>A05F__commonRT__Read063__boundary_10k_063_chr2:12120063-12130063_p0036__A12R
ACGTCCGCCGCATCTACGAGcatcaacgccacgatcagctGTGGCCTTAGGGATTGGAAGcagctttttc
gatttctgaatgctttgaagttgaaaaaaaCTGAACGGCGCACGTGTCTT

>A05F__commonRT__Read063__boundary_10k_063_chr2:12120063-12130063_p0037__A12R
ACGTCCGCCGCATCTACGAGcatcaacgccacgatcagctGTGGCCTTAGGGATTGGAAGcaaaaaaccc
atttttcagcgataattcactttttgaaagCTGAACGGCGCACGTGTCTT

>A05F__commonRT__Read063__boundary_10k_063_chr2:12120063-12130063_p0038__A12R
ACGTCCGCCGCATCTACGAGcatcaacgccacgatcagctGTGGCCTTAGGGATTGGAAGggagcttttt
ctttaaaaaatggcggttttttagtgaaaaCTGAACGGCGCACGTGTCTT

>A05F__commonRT__Read063__boundary_10k_063_chr2:12120063-12130063_p0039__A12R
ACGTCCGCCGCATCTACGAGcatcaacgccacgatcagctGTGGCCTTAGGGATTGGAAGcccattttca
cttgaaaaccggattttttttactgaaaaaCTGAACGGCGCACGTGTCTT

>A05F__commonRT__Read063__boundary_10k_063_chr2:12120063-12130063_p0040__A12R
ACGTCCGCCGCATCTACGAGcatcaacgccacgatcagctGTGGCCTTAGGGATTGGAAGgaatttttcc
aacaaaatatccgaaacatcgagaaattgaCTGAACGGCGCACGTGTCTT

>A05F__commonRT__Read063__boundary_10k_063_chr2:12120063-12130063_p0041__A12R
ACGTCCGCCGCATCTACGAGcatcaacgccacgatcagctGTGGCCTTAGGGATTGGAAGaaaaaccacg
aatttagatcaaaattttccggtttttctcCTGAACGGCGCACGTGTCTT

>A05F__commonRT__Read063__boundary_10k_063_chr2:12120063-12130063_p0042__A12R
ACGTCCGCCGCATCTACGAGcatcaacgccacgatcagctGTGGCCTTAGGGATTGGAAGcaaaaacaag
taattatcgctgagaaattggtgaacttttCTGAACGGCGCACGTGTCTT

>A05F__commonRT__Read063__boundary_10k_063_chr2:12120063-12130063_p0043__A12R
ACGTCCGCCGCATCTACGAGcatcaacgccacgatcagctGTGGCCTTAGGGATTGGAAGcgagaaagtg
taaatttttgcactaaaattcgaattttccCTGAACGGCGCACGTGTCTT

>A05F__commonRT__Read063__boundary_10k_063_chr2:12120063-12130063_p0044__A12R
ACGTCCGCCGCATCTACGAGcatcaacgccacgatcagctGTGGCCTTAGGGATTGGAAGgaattatctc
tgagaatatgacgtttttctctgaaaatgtCTGAACGGCGCACGTGTCTT

>A05F__commonRT__Read063__boundary_10k_063_chr2:12120063-12130063_p0045__A12R
ACGTCCGCCGCATCTACGAGcatcaacgccacgatcagctGTGGCCTTAGGGATTGGAAGgagctcattt
tcacttgaaaaccggattttttaaaatctaCTGAACGGCGCACGTGTCTT

>A05F__commonRT__Read063__boundary_10k_063_chr2:12120063-12130063_p0046__A12R
ACGTCCGCCGCATCTACGAGcatcaacgccacgatcagctGTGGCCTTAGGGATTGGAAGttttttttca
gtaagaagccccccaaaaaaacaggaaattCTGAACGGCGCACGTGTCTT

>A05F__commonRT__Read063__boundary_10k_063_chr2:12120063-12130063_p0047__A12R
ACGTCCGCCGCATCTACGAGcatcaacgccacgatcagctGTGGCCTTAGGGATTGGAAGgaaaaaaggg
attgatatggttttcttgctcaaaaaattcCTGAACGGCGCACGTGTCTT

>A05F__commonRT__Read063__boundary_10k_063_chr2:12120063-12130063_p0048__A12R
ACGTCCGCCGCATCTACGAGcatcaacgccacgatcagctGTGGCCTTAGGGATTGGAAGcgatggtttt
tctctgaaaaatgacttgaataaattgacaCTGAACGGCGCACGTGTCTT

>A05F__commonRT__Read063__boundary_10k_063_chr2:12120063-12130063_p0049__A12R
ACGTCCGCCGCATCTACGAGcatcaacgccacgatcagctGTGGCCTTAGGGATTGGAAGtcagaagagc
tgctggaggagatgatgacggagcacgtggCTGAACGGCGCACGTGTCTT

>A05F__commonRT__Read063__boundary_10k_063_chr2:12120063-12130063_p0050__A12R
ACGTCCGCCGCATCTACGAGcatcaacgccacgatcagctGTGGCCTTAGGGATTGGAAGttttccgagg
ttttcggtggattttcacagtaactatggtCTGAACGGCGCACGTGTCTT

>A05F__commonRT__Read063__boundary_10k_063_chr2:12120063-12130063_p0051__A12R
ACGTCCGCCGCATCTACGAGcatcaacgccacgatcagctGTGGCCTTAGGGATTGGAAGttgtggcttc
tgctcaattagttttagttcttgtggccaaCTGAACGGCGCACGTGTCTT

>A05F__commonRT__Read063__boundary_10k_063_chr2:12120063-12130063_p0052__A12R
ACGTCCGCCGCATCTACGAGcatcaacgccacgatcagctGTGGCCTTAGGGATTGGAAGaaatttcatc
gcccaaaaacagaaattcttgatcttcaatCTGAACGGCGCACGTGTCTT

>A05F__commonRT__Read063__boundary_10k_063_chr2:12120063-12130063_p0053__A12R
ACGTCCGCCGCATCTACGAGcatcaacgccacgatcagctGTGGCCTTAGGGATTGGAAGtgtatatcat
cctgtgggggctcctgctgctgagtttctgCTGAACGGCGCACGTGTCTT

>A05F__commonRT__Read063__boundary_10k_063_chr2:12120063-12130063_p0054__A12R
ACGTCCGCCGCATCTACGAGcatcaacgccacgatcagctGTGGCCTTAGGGATTGGAAGcataatacaa
ttgagcttgagcacatgcttctggttgctcCTGAACGGCGCACGTGTCTT

>A05F__commonRT__Read063__boundary_10k_063_chr2:12120063-12130063_p0055__A12R
ACGTCCGCCGCATCTACGAGcatcaacgccacgatcagctGTGGCCTTAGGGATTGGAAGaaattccaaa
taaaaaccactgaaactccaggttctggacCTGAACGGCGCACGTGTCTT

>A05F__commonRT__Read063__boundary_10k_063_chr2:12120063-12130063_p0056__A12R
ACGTCCGCCGCATCTACGAGcatcaacgccacgatcagctGTGGCCTTAGGGATTGGAAGgtttttttat
tggaaaaattggtaaaagggatttttccggCTGAACGGCGCACGTGTCTT

>A05F__commonRT__Read063__boundary_10k_063_chr2:12120063-12130063_p0057__A12R
ACGTCCGCCGCATCTACGAGcatcaacgccacgatcagctGTGGCCTTAGGGATTGGAAGggtaaaaggg
ttttttccggtttttctttttttaagtgttCTGAACGGCGCACGTGTCTT

>A05F__commonRT__Read063__boundary_10k_063_chr2:12120063-12130063_p0058__A12R
ACGTCCGCCGCATCTACGAGcatcaacgccacgatcagctGTGGCCTTAGGGATTGGAAGggttttcttt
aattttcagctgaaaaaacagaatttgagcCTGAACGGCGCACGTGTCTT

>A05F__commonRT__Read063__boundary_10k_063_chr2:12120063-12130063_p0059__A12R
ACGTCCGCCGCATCTACGAGcatcaacgccacgatcagctGTGGCCTTAGGGATTGGAAGaaaaatctga
agtagaagcccagaagttgtagttttttttCTGAACGGCGCACGTGTCTT

>A05F__commonRT__Read063__boundary_10k_063_chr2:12120063-12130063_p0060__A12R
ACGTCCGCCGCATCTACGAGcatcaacgccacgatcagctGTGGCCTTAGGGATTGGAAGaaaaacttta
aaaatgagggattggcttgaattttcagctCTGAACGGCGCACGTGTCTT

>A05F__commonRT__Read063__boundary_10k_063_chr2:12120063-12130063_p0061__A12R
ACGTCCGCCGCATCTACGAGcatcaacgccacgatcagctGTGGCCTTAGGGATTGGAAGgttcaacttt
tgcggttcaaattcagatttttaactgaaaCTGAACGGCGCACGTGTCTT

>A05F__commonRT__Read063__boundary_10k_063_chr2:12120063-12130063_p0062__A12R
ACGTCCGCCGCATCTACGAGcatcaacgccacgatcagctGTGGCCTTAGGGATTGGAAGgggctcaaaa
tttgaagaaaactgatgaaaaaaagtgaaaCTGAACGGCGCACGTGTCTT

>A05F__commonRT__Read063__boundary_10k_063_chr2:12120063-12130063_p0063__A12R
ACGTCCGCCGCATCTACGAGcatcaacgccacgatcagctGTGGCCTTAGGGATTGGAAGagccgggatt
tgctggaaatagggttttttttgttgctttCTGAACGGCGCACGTGTCTT

>A05F__commonRT__Read063__boundary_10k_063_chr2:12120063-12130063_p0064__A12R
ACGTCCGCCGCATCTACGAGcatcaacgccacgatcagctGTGGCCTTAGGGATTGGAAGtcagcaatta
cagatggaaatagatcactgattgtggataCTGAACGGCGCACGTGTCTT

>A05F__commonRT__Read063__boundary_10k_063_chr2:12120063-12130063_p0065__A12R
ACGTCCGCCGCATCTACGAGcatcaacgccacgatcagctGTGGCCTTAGGGATTGGAAGattaacacgt
gacaaacgagacgaagtccatggtgaagttCTGAACGGCGCACGTGTCTT

>A05F__commonRT__Read063__boundary_10k_063_chr2:12120063-12130063_p0066__A12R
ACGTCCGCCGCATCTACGAGcatcaacgccacgatcagctGTGGCCTTAGGGATTGGAAGcggcgagaaa
tgcgaacaattcgttctcgaaaagctcataCTGAACGGCGCACGTGTCTT

>A05F__commonRT__Read063__boundary_10k_063_chr2:12120063-12130063_p0067__A12R
ACGTCCGCCGCATCTACGAGcatcaacgccacgatcagctGTGGCCTTAGGGATTGGAAGggcgtcaaaa
tcacgggtcctgtcgccattttcgacttttCTGAACGGCGCACGTGTCTT

>A05F__commonRT__Read063__boundary_10k_063_chr2:12120063-12130063_p0068__A12R
ACGTCCGCCGCATCTACGAGcatcaacgccacgatcagctGTGGCCTTAGGGATTGGAAGcataagatat
ctgccttcaacacgaaactcttcgagcactCTGAACGGCGCACGTGTCTT

>A05F__commonRT__Read063__boundary_10k_063_chr2:12120063-12130063_p0069__A12R
ACGTCCGCCGCATCTACGAGcatcaacgccacgatcagctGTGGCCTTAGGGATTGGAAGcatcaaaatt
ctcgaaccttctgcgaatagtctccaatgtCTGAACGGCGCACGTGTCTT

>A05F__commonRT__Read063__boundary_10k_063_chr2:12120063-12130063_p0070__A12R
ACGTCCGCCGCATCTACGAGcatcaacgccacgatcagctGTGGCCTTAGGGATTGGAAGtctctttttc
caaggtttttccgggtttttgagcattttcCTGAACGGCGCACGTGTCTT

>A05F__commonRT__Read063__boundary_10k_063_chr2:12120063-12130063_p0071__A12R
ACGTCCGCCGCATCTACGAGcatcaacgccacgatcagctGTGGCCTTAGGGATTGGAAGtcgcgaaaat
tctagatttggaaattttgtaaggtaagaaCTGAACGGCGCACGTGTCTT

>A05F__commonRT__Read063__boundary_10k_063_chr2:12120063-12130063_p0072__A12R
ACGTCCGCCGCATCTACGAGcatcaacgccacgatcagctGTGGCCTTAGGGATTGGAAGgaaaaatggc
taaattctgcactttttcgtgttaaaaatgCTGAACGGCGCACGTGTCTT

>A05F__commonRT__Read063__boundary_10k_063_chr2:12120063-12130063_p0073__A12R
ACGTCCGCCGCATCTACGAGcatcaacgccacgatcagctGTGGCCTTAGGGATTGGAAGgcatcagatt
tcgtggaaaatcatgaatttagtaatgtttCTGAACGGCGCACGTGTCTT

>A05F__commonRT__Read063__boundary_10k_063_chr2:12120063-12130063_p0074__A12R
ACGTCCGCCGCATCTACGAGcatcaacgccacgatcagctGTGGCCTTAGGGATTGGAAGttttgggaaa
ttttcggttttgaaagatttcagatttcgtCTGAACGGCGCACGTGTCTT

>A05F__commonRT__Read063__boundary_10k_063_chr2:12120063-12130063_p0075__A12R
ACGTCCGCCGCATCTACGAGcatcaacgccacgatcagctGTGGCCTTAGGGATTGGAAGagcactcgct
tcctattgctttacagtctaaaattccaatCTGAACGGCGCACGTGTCTT

>A05F__commonRT__Read063__boundary_10k_063_chr2:12120063-12130063_p0076__A12R
ACGTCCGCCGCATCTACGAGcatcaacgccacgatcagctGTGGCCTTAGGGATTGGAAGaactgaaatt
tctgtaaaaacctccaaaaactgcattttcCTGAACGGCGCACGTGTCTT

>A05F__commonRT__Read063__boundary_10k_063_chr2:12120063-12130063_p0077__A12R
ACGTCCGCCGCATCTACGAGcatcaacgccacgatcagctGTGGCCTTAGGGATTGGAAGttttcaaggt
ttttttcagagcgatttcttggaaaactgcCTGAACGGCGCACGTGTCTT

>A05F__commonRT__Read063__boundary_10k_063_chr2:12120063-12130063_p0078__A12R
ACGTCCGCCGCATCTACGAGcatcaacgccacgatcagctGTGGCCTTAGGGATTGGAAGggagggtgaa
aaaattatcccaatttttagtctccttacgCTGAACGGCGCACGTGTCTT

>A05F__commonRT__Read063__boundary_10k_063_chr2:12120063-12130063_p0079__A12R
ACGTCCGCCGCATCTACGAGcatcaacgccacgatcagctGTGGCCTTAGGGATTGGAAGtgcgagcggc
caaacggtaagacgatgggccagtaatcaaCTGAACGGCGCACGTGTCTT

>A05F__commonRT__Read063__boundary_10k_063_chr2:12120063-12130063_p0080__A12R
ACGTCCGCCGCATCTACGAGcatcaacgccacgatcagctGTGGCCTTAGGGATTGGAAGgatcgctatt
tatgcaaagtctattgattttcctcgcgtgCTGAACGGCGCACGTGTCTT

>A05F__commonRT__Read063__boundary_10k_063_chr2:12120063-12130063_p0081__A12R
ACGTCCGCCGCATCTACGAGcatcaacgccacgatcagctGTGGCCTTAGGGATTGGAAGaataaaaaaa
ggtgaaatgccacttgggtagatactgtgtCTGAACGGCGCACGTGTCTT

>A05F__commonRT__Read063__boundary_10k_063_chr2:12120063-12130063_p0082__A12R
ACGTCCGCCGCATCTACGAGcatcaacgccacgatcagctGTGGCCTTAGGGATTGGAAGtagccaactt
gctacaatgaacgaaatagcattgtaggtaCTGAACGGCGCACGTGTCTT

>A05F__commonRT__Read063__boundary_10k_063_chr2:12120063-12130063_p0083__A12R
ACGTCCGCCGCATCTACGAGcatcaacgccacgatcagctGTGGCCTTAGGGATTGGAAGgcacttcaaa
aaccccattttcatgaaaattttttttcgtCTGAACGGCGCACGTGTCTT

>A05F__commonRT__Read063__boundary_10k_063_chr2:12120063-12130063_p0084__A12R
ACGTCCGCCGCATCTACGAGcatcaacgccacgatcagctGTGGCCTTAGGGATTGGAAGtaattccagc
atttttacgtcgctaaatgcattatttagaCTGAACGGCGCACGTGTCTT

>A05F__commonRT__Read063__boundary_10k_063_chr2:12120063-12130063_p0085__A12R
ACGTCCGCCGCATCTACGAGcatcaacgccacgatcagctGTGGCCTTAGGGATTGGAAGgcagtttttc
cggtttaatttgaatttttgggaaacaaaaCTGAACGGCGCACGTGTCTT

>A05F__commonRT__Read063__boundary_10k_063_chr2:12120063-12130063_p0086__A12R
ACGTCCGCCGCATCTACGAGcatcaacgccacgatcagctGTGGCCTTAGGGATTGGAAGtcatctactt
ccacttctccatcttcatcttcttccgaaaCTGAACGGCGCACGTGTCTT

>A05F__commonRT__Read063__boundary_10k_063_chr2:12120063-12130063_p0087__A12R
ACGTCCGCCGCATCTACGAGcatcaacgccacgatcagctGTGGCCTTAGGGATTGGAAGcaaggtatgt
ttttaaatattcactagggagcaatatactCTGAACGGCGCACGTGTCTT

>A05F__commonRT__Read063__boundary_10k_063_chr2:12120063-12130063_p0088__A12R
ACGTCCGCCGCATCTACGAGcatcaacgccacgatcagctGTGGCCTTAGGGATTGGAAGcttgctttat
tccaaaaaagaaggtggattactcaaagttCTGAACGGCGCACGTGTCTT

>A05F__commonRT__Read063__boundary_10k_063_chr2:12120063-12130063_p0089__A12R
ACGTCCGCCGCATCTACGAGcatcaacgccacgatcagctGTGGCCTTAGGGATTGGAAGaagactgcta
ataatttatttgttgctgctcttggagactCTGAACGGCGCACGTGTCTT

>A05F__commonRT__Read063__boundary_10k_063_chr2:12120063-12130063_p0090__A12R
ACGTCCGCCGCATCTACGAGcatcaacgccacgatcagctGTGGCCTTAGGGATTGGAAGtatggaacaa
cggatgaaggatttggagaaaatggatcagCTGAACGGCGCACGTGTCTT

>A05F__commonRT__Read063__boundary_10k_063_chr2:12120063-12130063_p0091__A12R
ACGTCCGCCGCATCTACGAGcatcaacgccacgatcagctGTGGCCTTAGGGATTGGAAGatggagaatt
gagtgcagcaatgttcacgaataagatggtCTGAACGGCGCACGTGTCTT

>A05F__commonRT__Read063__boundary_10k_063_chr2:12120063-12130063_p0092__A12R
ACGTCCGCCGCATCTACGAGcatcaacgccacgatcagctGTGGCCTTAGGGATTGGAAGaaacgggaaa
ttcgtgtcgccaatgagaaatggtcaaagaCTGAACGGCGCACGTGTCTT

>A05F__commonRT__Read063__boundary_10k_063_chr2:12120063-12130063_p0093__A12R
ACGTCCGCCGCATCTACGAGcatcaacgccacgatcagctGTGGCCTTAGGGATTGGAAGtcctgttact
ttgctcatgaataaattcgatgatcttcgtCTGAACGGCGCACGTGTCTT

>A05F__commonRT__Read063__boundary_10k_063_chr2:12120063-12130063_p0094__A12R
ACGTCCGCCGCATCTACGAGcatcaacgccacgatcagctGTGGCCTTAGGGATTGGAAGtgattcttca
aaaatacactgggcaatccgaatatcaataCTGAACGGCGCACGTGTCTT

>A05F__commonRT__Read063__boundary_10k_063_chr2:12120063-12130063_p0095__A12R
ACGTCCGCCGCATCTACGAGcatcaacgccacgatcagctGTGGCCTTAGGGATTGGAAGtgttcgattc
aagtgttcgaagagtgtcttactgagaaagCTGAACGGCGCACGTGTCTT

>A05F__commonRT__Read063__boundary_10k_063_chr2:12120063-12130063_p0096__A12R
ACGTCCGCCGCATCTACGAGcatcaacgccacgatcagctGTGGCCTTAGGGATTGGAAGtcaaatccgt
catgctctccaaagactctatgatctcaatCTGAACGGCGCACGTGTCTT

>A05F__commonRT__Read063__boundary_10k_063_chr2:12120063-12130063_p0097__A12R
ACGTCCGCCGCATCTACGAGcatcaacgccacgatcagctGTGGCCTTAGGGATTGGAAGaatacgtgaa
aaagtacacagaataccttgcaactggacaCTGAACGGCGCACGTGTCTT

>A05F__commonRT__Read063__boundary_10k_063_chr2:12120063-12130063_p0098__A12R
ACGTCCGCCGCATCTACGAGcatcaacgccacgatcagctGTGGCCTTAGGGATTGGAAGtcaaggcacg
tgctccagcttcagctccaaaacgtccaacCTGAACGGCGCACGTGTCTT

>A05F__commonRT__Read063__boundary_10k_063_chr2:12120063-12130063_p0099__A12R
ACGTCCGCCGCATCTACGAGcatcaacgccacgatcagctGTGGCCTTAGGGATTGGAAGatgccatcca
atacttctatccgttccaactcaaatgccaCTGAACGGCGCACGTGTCTT

>A05F__commonRT__Read063__boundary_10k_063_chr2:12120063-12130063_p0100__A12R
ACGTCCGCCGCATCTACGAGcatcaacgccacgatcagctGTGGCCTTAGGGATTGGAAGgctcttatgt
ctatgttaaatcgtttgtgaatgaataaagCTGAACGGCGCACGTGTCTT

>A05F__commonRT__Read064__boundary_10k_064_chr2:12130064-12140064_p0001__A12R
ACGTCCGCCGCATCTACGAGcatcaacgccacgatcagctGAGCTTGGACCGATGGCGAAgtttcgttga
aatccatgattgttcttgtgaaattatacaCTGAACGGCGCACGTGTCTT

>A05F__commonRT__Read064__boundary_10k_064_chr2:12130064-12140064_p0002__A12R
ACGTCCGCCGCATCTACGAGcatcaacgccacgatcagctGAGCTTGGACCGATGGCGAActccaagcat
aacaggctgcttggcgagaagactcgagacCTGAACGGCGCACGTGTCTT

>A05F__commonRT__Read064__boundary_10k_064_chr2:12130064-12140064_p0003__A12R
ACGTCCGCCGCATCTACGAGcatcaacgccacgatcagctGAGCTTGGACCGATGGCGAAgcattctgaa
cgataactgtccggttgagaagatcatctgCTGAACGGCGCACGTGTCTT

>A05F__commonRT__Read064__boundary_10k_064_chr2:12130064-12140064_p0004__A12R
ACGTCCGCCGCATCTACGAGcatcaacgccacgatcagctGAGCTTGGACCGATGGCGAAgacgagcaca
tgttcatgctcatttctcagagctctctgaCTGAACGGCGCACGTGTCTT

>A05F__commonRT__Read064__boundary_10k_064_chr2:12130064-12140064_p0005__A12R
ACGTCCGCCGCATCTACGAGcatcaacgccacgatcagctGAGCTTGGACCGATGGCGAAtctcaataat
cggtttattaacgagaatcgttttgttggcCTGAACGGCGCACGTGTCTT

>A05F__commonRT__Read064__boundary_10k_064_chr2:12130064-12140064_p0006__A12R
ACGTCCGCCGCATCTACGAGcatcaacgccacgatcagctGAGCTTGGACCGATGGCGAAatctgattgg
ccaaaaagtgggtggagcgaatcgctgattCTGAACGGCGCACGTGTCTT

>A05F__commonRT__Read064__boundary_10k_064_chr2:12130064-12140064_p0007__A12R
ACGTCCGCCGCATCTACGAGcatcaacgccacgatcagctGAGCTTGGACCGATGGCGAAtttcagggaa
tctctggtggcagcgacatgaaaccctgaaCTGAACGGCGCACGTGTCTT

>A05F__commonRT__Read064__boundary_10k_064_chr2:12130064-12140064_p0008__A12R
ACGTCCGCCGCATCTACGAGcatcaacgccacgatcagctGAGCTTGGACCGATGGCGAAcgtgcgaaat
tgcgtatttcttcatagttttactaaatatCTGAACGGCGCACGTGTCTT

>A05F__commonRT__Read064__boundary_10k_064_chr2:12130064-12140064_p0009__A12R
ACGTCCGCCGCATCTACGAGcatcaacgccacgatcagctGAGCTTGGACCGATGGCGAAaggaaattcc
gaaaaaacctgtaaaaagctggaaaatcgaCTGAACGGCGCACGTGTCTT

>A05F__commonRT__Read064__boundary_10k_064_chr2:12130064-12140064_p0010__A12R
ACGTCCGCCGCATCTACGAGcatcaacgccacgatcagctGAGCTTGGACCGATGGCGAAccacttctcg
aaaaacttagaatttaattcaaatcggtttCTGAACGGCGCACGTGTCTT

>A05F__commonRT__Read064__boundary_10k_064_chr2:12130064-12140064_p0011__A12R
ACGTCCGCCGCATCTACGAGcatcaacgccacgatcagctGAGCTTGGACCGATGGCGAAcgaatgctca
ataaatgttcttgttttaaatacgttcagaCTGAACGGCGCACGTGTCTT

>A05F__commonRT__Read064__boundary_10k_064_chr2:12130064-12140064_p0012__A12R
ACGTCCGCCGCATCTACGAGcatcaacgccacgatcagctGAGCTTGGACCGATGGCGAAgcacctaaag
aaattccactgtaacatttttttaaattccCTGAACGGCGCACGTGTCTT

>A05F__commonRT__Read064__boundary_10k_064_chr2:12130064-12140064_p0013__A12R
ACGTCCGCCGCATCTACGAGcatcaacgccacgatcagctGAGCTTGGACCGATGGCGAAtctcccaact
gctgaatgttccctatcagccggcgataatCTGAACGGCGCACGTGTCTT

>A05F__commonRT__Read064__boundary_10k_064_chr2:12130064-12140064_p0014__A12R
ACGTCCGCCGCATCTACGAGcatcaacgccacgatcagctGAGCTTGGACCGATGGCGAAgatccagcaa
attctcatcacattctccagctcctgatgtCTGAACGGCGCACGTGTCTT

>A05F__commonRT__Read064__boundary_10k_064_chr2:12130064-12140064_p0015__A12R
ACGTCCGCCGCATCTACGAGcatcaacgccacgatcagctGAGCTTGGACCGATGGCGAActcattaacg
attttcgaaaggaaatcgacaataagattaCTGAACGGCGCACGTGTCTT

>A05F__commonRT__Read064__boundary_10k_064_chr2:12130064-12140064_p0016__A12R
ACGTCCGCCGCATCTACGAGcatcaacgccacgatcagctGAGCTTGGACCGATGGCGAAgacgattctc
aaatttgttctgctcaaattggagtctccaCTGAACGGCGCACGTGTCTT

>A05F__commonRT__Read064__boundary_10k_064_chr2:12130064-12140064_p0017__A12R
ACGTCCGCCGCATCTACGAGcatcaacgccacgatcagctGAGCTTGGACCGATGGCGAAgctacccgga
ctcatcgaaaaagtgtggcaaggcgttcttCTGAACGGCGCACGTGTCTT

>A05F__commonRT__Read064__boundary_10k_064_chr2:12130064-12140064_p0018__A12R
ACGTCCGCCGCATCTACGAGcatcaacgccacgatcagctGAGCTTGGACCGATGGCGAAtttgatgagc
cagagagaaaggagaatgtgcagctgatgaCTGAACGGCGCACGTGTCTT

>A05F__commonRT__Read064__boundary_10k_064_chr2:12130064-12140064_p0019__A12R
ACGTCCGCCGCATCTACGAGcatcaacgccacgatcagctGAGCTTGGACCGATGGCGAAccggaaccag
ttgatcgaaccgcctacgacgaacttctcaCTGAACGGCGCACGTGTCTT

>A05F__commonRT__Read064__boundary_10k_064_chr2:12130064-12140064_p0020__A12R
ACGTCCGCCGCATCTACGAGcatcaacgccacgatcagctGAGCTTGGACCGATGGCGAActtaaaatct
taattattacagaacatcagctccaattgcCTGAACGGCGCACGTGTCTT

>A05F__commonRT__Read064__boundary_10k_064_chr2:12130064-12140064_p0021__A12R
ACGTCCGCCGCATCTACGAGcatcaacgccacgatcagctGAGCTTGGACCGATGGCGAAagtgtgccgg
cgaaggcaagaagatcattaaaaagaagacCTGAACGGCGCACGTGTCTT

>A05F__commonRT__Read064__boundary_10k_064_chr2:12130064-12140064_p0022__A12R
ACGTCCGCCGCATCTACGAGcatcaacgccacgatcagctGAGCTTGGACCGATGGCGAAgcaaggtcag
tctcgatgacaaaaatcgaatcaccgaataCTGAACGGCGCACGTGTCTT

>A05F__commonRT__Read064__boundary_10k_064_chr2:12130064-12140064_p0023__A12R
ACGTCCGCCGCATCTACGAGcatcaacgccacgatcagctGAGCTTGGACCGATGGCGAAcgaacagtaa
gttggaaaatcgtagttacattcaataaaaCTGAACGGCGCACGTGTCTT

>A05F__commonRT__Read064__boundary_10k_064_chr2:12130064-12140064_p0024__A12R
ACGTCCGCCGCATCTACGAGcatcaacgccacgatcagctGAGCTTGGACCGATGGCGAAtaatgtttgc
tctggccggtgaagtcaatgcggaatttctCTGAACGGCGCACGTGTCTT

>A05F__commonRT__Read064__boundary_10k_064_chr2:12130064-12140064_p0025__A12R
ACGTCCGCCGCATCTACGAGcatcaacgccacgatcagctGAGCTTGGACCGATGGCGAAttaatttttc
aggttcgatagaagaatcgcacggcatatgCTGAACGGCGCACGTGTCTT

>A05F__commonRT__Read064__boundary_10k_064_chr2:12130064-12140064_p0026__A12R
ACGTCCGCCGCATCTACGAGcatcaacgccacgatcagctGAGCTTGGACCGATGGCGAAccgagattcg
gacaagacattgacatggaaaggatattcgCTGAACGGCGCACGTGTCTT

>A05F__commonRT__Read064__boundary_10k_064_chr2:12130064-12140064_p0027__A12R
ACGTCCGCCGCATCTACGAGcatcaacgccacgatcagctGAGCTTGGACCGATGGCGAAgccaccgaac
cggtggtgggaaagacgatttttgagagctCTGAACGGCGCACGTGTCTT

>A05F__commonRT__Read064__boundary_10k_064_chr2:12130064-12140064_p0028__A12R
ACGTCCGCCGCATCTACGAGcatcaacgccacgatcagctGAGCTTGGACCGATGGCGAAggaaaagctg
atggactttctggtgcaaacgacaggaaacCTGAACGGCGCACGTGTCTT

>A05F__commonRT__Read064__boundary_10k_064_chr2:12130064-12140064_p0029__A12R
ACGTCCGCCGCATCTACGAGcatcaacgccacgatcagctGAGCTTGGACCGATGGCGAAcagtggttaa
tttgcgtagtattcattataatctcgatttCTGAACGGCGCACGTGTCTT

>A05F__commonRT__Read064__boundary_10k_064_chr2:12130064-12140064_p0030__A12R
ACGTCCGCCGCATCTACGAGcatcaacgccacgatcagctGAGCTTGGACCGATGGCGAAccacttaaat
ttgtataatcactcggaattctcttcatttCTGAACGGCGCACGTGTCTT

>A05F__commonRT__Read064__boundary_10k_064_chr2:12130064-12140064_p0031__A12R
ACGTCCGCCGCATCTACGAGcatcaacgccacgatcagctGAGCTTGGACCGATGGCGAAcgtagtcatt
gtcaaattaatattgttctggcctaaaattCTGAACGGCGCACGTGTCTT

>A05F__commonRT__Read064__boundary_10k_064_chr2:12130064-12140064_p0032__A12R
ACGTCCGCCGCATCTACGAGcatcaacgccacgatcagctGAGCTTGGACCGATGGCGAAccggtacaaa
tgataattttacgtgatttttcgagtttttCTGAACGGCGCACGTGTCTT

>A05F__commonRT__Read064__boundary_10k_064_chr2:12130064-12140064_p0033__A12R
ACGTCCGCCGCATCTACGAGcatcaacgccacgatcagctGAGCTTGGACCGATGGCGAAtttcggtcct
attgtaaggcacattttttcgcggagaaaaCTGAACGGCGCACGTGTCTT

>A05F__commonRT__Read064__boundary_10k_064_chr2:12130064-12140064_p0034__A12R
ACGTCCGCCGCATCTACGAGcatcaacgccacgatcagctGAGCTTGGACCGATGGCGAAaaattccgat
gcgtggagatttgaatttttgcaatttttgCTGAACGGCGCACGTGTCTT

>A05F__commonRT__Read064__boundary_10k_064_chr2:12130064-12140064_p0035__A12R
ACGTCCGCCGCATCTACGAGcatcaacgccacgatcagctGAGCTTGGACCGATGGCGAAatcgggaata
gtgtctaaagaacctttttgacgctgtttgCTGAACGGCGCACGTGTCTT

>A05F__commonRT__Read064__boundary_10k_064_chr2:12130064-12140064_p0036__A12R
ACGTCCGCCGCATCTACGAGcatcaacgccacgatcagctGAGCTTGGACCGATGGCGAAgctgtgacat
tcctttccgagcggtctctcaacatctttgCTGAACGGCGCACGTGTCTT

>A05F__commonRT__Read064__boundary_10k_064_chr2:12130064-12140064_p0037__A12R
ACGTCCGCCGCATCTACGAGcatcaacgccacgatcagctGAGCTTGGACCGATGGCGAAtggttgaatt
tcatgatgaaatgcacaaaatcctcgaatcCTGAACGGCGCACGTGTCTT

>A05F__commonRT__Read064__boundary_10k_064_chr2:12130064-12140064_p0038__A12R
ACGTCCGCCGCATCTACGAGcatcaacgccacgatcagctGAGCTTGGACCGATGGCGAAcaggaccgaa
tgtgaatagatatctctgacttctgtgattCTGAACGGCGCACGTGTCTT

>A05F__commonRT__Read064__boundary_10k_064_chr2:12130064-12140064_p0039__A12R
ACGTCCGCCGCATCTACGAGcatcaacgccacgatcagctGAGCTTGGACCGATGGCGAAttctgaatca
gttcttccacatctaagataactattcggaCTGAACGGCGCACGTGTCTT

>A05F__commonRT__Read064__boundary_10k_064_chr2:12130064-12140064_p0040__A12R
ACGTCCGCCGCATCTACGAGcatcaacgccacgatcagctGAGCTTGGACCGATGGCGAAcatttcgaat
gaattcctttgcgacgataatcagctagaaCTGAACGGCGCACGTGTCTT

>A05F__commonRT__Read064__boundary_10k_064_chr2:12130064-12140064_p0041__A12R
ACGTCCGCCGCATCTACGAGcatcaacgccacgatcagctGAGCTTGGACCGATGGCGAAgaacacaatg
ggaagacatcattattaaaatcgatagtaaCTGAACGGCGCACGTGTCTT

>A05F__commonRT__Read064__boundary_10k_064_chr2:12130064-12140064_p0042__A12R
ACGTCCGCCGCATCTACGAGcatcaacgccacgatcagctGAGCTTGGACCGATGGCGAAaatgcttcgg
cggtccaatataaccaccattctttcgacaCTGAACGGCGCACGTGTCTT

>A05F__commonRT__Read064__boundary_10k_064_chr2:12130064-12140064_p0043__A12R
ACGTCCGCCGCATCTACGAGcatcaacgccacgatcagctGAGCTTGGACCGATGGCGAAtttgtttttt
tcggtgaaatcggcataattcaacatacaaCTGAACGGCGCACGTGTCTT

>A05F__commonRT__Read064__boundary_10k_064_chr2:12130064-12140064_p0044__A12R
ACGTCCGCCGCATCTACGAGcatcaacgccacgatcagctGAGCTTGGACCGATGGCGAAtcgtgatttt
tcgagcgaaatccaaatttttttgctatatCTGAACGGCGCACGTGTCTT

>A05F__commonRT__Read064__boundary_10k_064_chr2:12130064-12140064_p0045__A12R
ACGTCCGCCGCATCTACGAGcatcaacgccacgatcagctGAGCTTGGACCGATGGCGAAtcgtcatcga
actgaggttgtgatggcttcggattgattgCTGAACGGCGCACGTGTCTT

>A05F__commonRT__Read064__boundary_10k_064_chr2:12130064-12140064_p0046__A12R
ACGTCCGCCGCATCTACGAGcatcaacgccacgatcagctGAGCTTGGACCGATGGCGAAtttagactgg
ttgataatcgatttcagtagattcatttgtCTGAACGGCGCACGTGTCTT

>A05F__commonRT__Read064__boundary_10k_064_chr2:12130064-12140064_p0047__A12R
ACGTCCGCCGCATCTACGAGcatcaacgccacgatcagctGAGCTTGGACCGATGGCGAAggcacaagtg
tttcgtgtctcgtggcatcatgggaacgatCTGAACGGCGCACGTGTCTT

>A05F__commonRT__Read064__boundary_10k_064_chr2:12130064-12140064_p0048__A12R
ACGTCCGCCGCATCTACGAGcatcaacgccacgatcagctGAGCTTGGACCGATGGCGAAtctacagtct
tctcggagccatattcctccttgaacacgtCTGAACGGCGCACGTGTCTT

>A05F__commonRT__Read064__boundary_10k_064_chr2:12130064-12140064_p0049__A12R
ACGTCCGCCGCATCTACGAGcatcaacgccacgatcagctGAGCTTGGACCGATGGCGAAaaactcaaaa
atcaagaaatctgggccaaagtagagctccCTGAACGGCGCACGTGTCTT

>A05F__commonRT__Read064__boundary_10k_064_chr2:12130064-12140064_p0050__A12R
ACGTCCGCCGCATCTACGAGcatcaacgccacgatcagctGAGCTTGGACCGATGGCGAActttattcag
tacaatattcgaacccattactcggtggatCTGAACGGCGCACGTGTCTT

>A05F__commonRT__Read064__boundary_10k_064_chr2:12130064-12140064_p0051__A12R
ACGTCCGCCGCATCTACGAGcatcaacgccacgatcagctGAGCTTGGACCGATGGCGAAtataacaaat
cgtgcaaagtttgagcatttatcagtgggtCTGAACGGCGCACGTGTCTT

>A05F__commonRT__Read064__boundary_10k_064_chr2:12130064-12140064_p0052__A12R
ACGTCCGCCGCATCTACGAGcatcaacgccacgatcagctGAGCTTGGACCGATGGCGAAtgggagaaat
ttgaaactcgatgtgaaaaattccaaaaaaCTGAACGGCGCACGTGTCTT

>A05F__commonRT__Read064__boundary_10k_064_chr2:12130064-12140064_p0053__A12R
ACGTCCGCCGCATCTACGAGcatcaacgccacgatcagctGAGCTTGGACCGATGGCGAAgacaccagcg
tcgacaagcctgaattttggaaaaactaggCTGAACGGCGCACGTGTCTT

>A05F__commonRT__Read064__boundary_10k_064_chr2:12130064-12140064_p0054__A12R
ACGTCCGCCGCATCTACGAGcatcaacgccacgatcagctGAGCTTGGACCGATGGCGAAcctccaacaa
taactttcgatcggtgttcagaaacactttCTGAACGGCGCACGTGTCTT

>A05F__commonRT__Read064__boundary_10k_064_chr2:12130064-12140064_p0055__A12R
ACGTCCGCCGCATCTACGAGcatcaacgccacgatcagctGAGCTTGGACCGATGGCGAAcaccagattt
gtcagtcgctctgaaaattaattttattcaCTGAACGGCGCACGTGTCTT

>A05F__commonRT__Read064__boundary_10k_064_chr2:12130064-12140064_p0056__A12R
ACGTCCGCCGCATCTACGAGcatcaacgccacgatcagctGAGCTTGGACCGATGGCGAAtaattctgtc
gtttcgagacccgccgactccgaattttgaCTGAACGGCGCACGTGTCTT

>A05F__commonRT__Read064__boundary_10k_064_chr2:12130064-12140064_p0057__A12R
ACGTCCGCCGCATCTACGAGcatcaacgccacgatcagctGAGCTTGGACCGATGGCGAAgtcctccttt
aaatatactgcaatcaacaaaataatgtgaCTGAACGGCGCACGTGTCTT

>A05F__commonRT__Read064__boundary_10k_064_chr2:12130064-12140064_p0058__A12R
ACGTCCGCCGCATCTACGAGcatcaacgccacgatcagctGAGCTTGGACCGATGGCGAAtgacacggaa
aaataggaaaaaatcgagattttagctaaaCTGAACGGCGCACGTGTCTT

>A05F__commonRT__Read064__boundary_10k_064_chr2:12130064-12140064_p0059__A12R
ACGTCCGCCGCATCTACGAGcatcaacgccacgatcagctGAGCTTGGACCGATGGCGAAcgacttttag
ttcaaatccatatattttggtcgcttatatCTGAACGGCGCACGTGTCTT

>A05F__commonRT__Read064__boundary_10k_064_chr2:12130064-12140064_p0060__A12R
ACGTCCGCCGCATCTACGAGcatcaacgccacgatcagctGAGCTTGGACCGATGGCGAAgctaaattct
ccaatttcgccagaatttttccgtttttctCTGAACGGCGCACGTGTCTT

>A05F__commonRT__Read064__boundary_10k_064_chr2:12130064-12140064_p0061__A12R
ACGTCCGCCGCATCTACGAGcatcaacgccacgatcagctGAGCTTGGACCGATGGCGAAcgagtttttg
cttttatagcctcaaaatgtgttcaataaaCTGAACGGCGCACGTGTCTT

>A05F__commonRT__Read064__boundary_10k_064_chr2:12130064-12140064_p0062__A12R
ACGTCCGCCGCATCTACGAGcatcaacgccacgatcagctGAGCTTGGACCGATGGCGAAttccgctatt
ttatggcgtttaaaggtctcgaaacgaccgCTGAACGGCGCACGTGTCTT

>A05F__commonRT__Read064__boundary_10k_064_chr2:12130064-12140064_p0063__A12R
ACGTCCGCCGCATCTACGAGcatcaacgccacgatcagctGAGCTTGGACCGATGGCGAAgaacacttga
tctctggaaaaattatttgattacaattggCTGAACGGCGCACGTGTCTT

>A05F__commonRT__Read064__boundary_10k_064_chr2:12130064-12140064_p0064__A12R
ACGTCCGCCGCATCTACGAGcatcaacgccacgatcagctGAGCTTGGACCGATGGCGAAgaagaattcg
aagtcagtggtcatttccacatcggagaagCTGAACGGCGCACGTGTCTT

>A05F__commonRT__Read064__boundary_10k_064_chr2:12130064-12140064_p0065__A12R
ACGTCCGCCGCATCTACGAGcatcaacgccacgatcagctGAGCTTGGACCGATGGCGAAtaaagaggat
tccgaacttggcggcgaattcgaaattctcCTGAACGGCGCACGTGTCTT

>A05F__commonRT__Read064__boundary_10k_064_chr2:12130064-12140064_p0066__A12R
ACGTCCGCCGCATCTACGAGcatcaacgccacgatcagctGAGCTTGGACCGATGGCGAAgatctggaga
tgaattggaacttggcgacgatttccaggtCTGAACGGCGCACGTGTCTT

>A05F__commonRT__Read064__boundary_10k_064_chr2:12130064-12140064_p0067__A12R
ACGTCCGCCGCATCTACGAGcatcaacgccacgatcagctGAGCTTGGACCGATGGCGAAagacggtacc
attctttatcaatatgctcttctggagttgCTGAACGGCGCACGTGTCTT

>A05F__commonRT__Read064__boundary_10k_064_chr2:12130064-12140064_p0068__A12R
ACGTCCGCCGCATCTACGAGcatcaacgccacgatcagctGAGCTTGGACCGATGGCGAAacagacgcat
aaaaccatgattaggttctcttcttttcaaCTGAACGGCGCACGTGTCTT

>A05F__commonRT__Read064__boundary_10k_064_chr2:12130064-12140064_p0069__A12R
ACGTCCGCCGCATCTACGAGcatcaacgccacgatcagctGAGCTTGGACCGATGGCGAAcgtgatgaga
attctcaaaaatattctaaatattccagtgCTGAACGGCGCACGTGTCTT

>A05F__commonRT__Read064__boundary_10k_064_chr2:12130064-12140064_p0070__A12R
ACGTCCGCCGCATCTACGAGcatcaacgccacgatcagctGAGCTTGGACCGATGGCGAAggcattttga
atcgaatttgttccaactttttggaattttCTGAACGGCGCACGTGTCTT

>A05F__commonRT__Read064__boundary_10k_064_chr2:12130064-12140064_p0071__A12R
ACGTCCGCCGCATCTACGAGcatcaacgccacgatcagctGAGCTTGGACCGATGGCGAAgtagatcaaa
ccacttggtcccagccctggctgagaagtcCTGAACGGCGCACGTGTCTT

>A05F__commonRT__Read064__boundary_10k_064_chr2:12130064-12140064_p0072__A12R
ACGTCCGCCGCATCTACGAGcatcaacgccacgatcagctGAGCTTGGACCGATGGCGAAccgtcggatt
ttcttaaactattcggattttttcaattttCTGAACGGCGCACGTGTCTT

>A05F__commonRT__Read064__boundary_10k_064_chr2:12130064-12140064_p0073__A12R
ACGTCCGCCGCATCTACGAGcatcaacgccacgatcagctGAGCTTGGACCGATGGCGAAgcgtttactg
tagatcaaacttagatgggacattctgacaCTGAACGGCGCACGTGTCTT

>A05F__commonRT__Read064__boundary_10k_064_chr2:12130064-12140064_p0074__A12R
ACGTCCGCCGCATCTACGAGcatcaacgccacgatcagctGAGCTTGGACCGATGGCGAAtggtccaagc
cctggttgagaagtctgcatcaaaaaccccCTGAACGGCGCACGTGTCTT

>A05F__commonRT__Read064__boundary_10k_064_chr2:12130064-12140064_p0075__A12R
ACGTCCGCCGCATCTACGAGcatcaacgccacgatcagctGAGCTTGGACCGATGGCGAAtgtcccatca
cgtagtgatctacaaaagtgcgggatttttCTGAACGGCGCACGTGTCTT

>A05F__commonRT__Read064__boundary_10k_064_chr2:12130064-12140064_p0076__A12R
ACGTCCGCCGCATCTACGAGcatcaacgccacgatcagctGAGCTTGGACCGATGGCGAAcaccacgtgg
tgccagaaagtctcatcacagtttgatctaCTGAACGGCGCACGTGTCTT

>A05F__commonRT__Read064__boundary_10k_064_chr2:12130064-12140064_p0077__A12R
ACGTCCGCCGCATCTACGAGcatcaacgccacgatcagctGAGCTTGGACCGATGGCGAAataaaaacgc
tccgcccgtttaatggcttttaacatggtgCTGAACGGCGCACGTGTCTT

>A05F__commonRT__Read064__boundary_10k_064_chr2:12130064-12140064_p0078__A12R
ACGTCCGCCGCATCTACGAGcatcaacgccacgatcagctGAGCTTGGACCGATGGCGAAggtggtggaa
attcgcaaaagaggcaaaaaaaaattttttCTGAACGGCGCACGTGTCTT

>A05F__commonRT__Read064__boundary_10k_064_chr2:12130064-12140064_p0079__A12R
ACGTCCGCCGCATCTACGAGcatcaacgccacgatcagctGAGCTTGGACCGATGGCGAAaaatgggtgg
agccttaatttatcgatttcttatgaaattCTGAACGGCGCACGTGTCTT

>A05F__commonRT__Read064__boundary_10k_064_chr2:12130064-12140064_p0080__A12R
ACGTCCGCCGCATCTACGAGcatcaacgccacgatcagctGAGCTTGGACCGATGGCGAAcgtttcatat
aatcagtgacacccgaatttttcgatttttCTGAACGGCGCACGTGTCTT

>A05F__commonRT__Read064__boundary_10k_064_chr2:12130064-12140064_p0081__A12R
ACGTCCGCCGCATCTACGAGcatcaacgccacgatcagctGAGCTTGGACCGATGGCGAAtggcaccacg
tgtgtaaataaaccgaataaaaatttttacCTGAACGGCGCACGTGTCTT

>A05F__commonRT__Read064__boundary_10k_064_chr2:12130064-12140064_p0082__A12R
ACGTCCGCCGCATCTACGAGcatcaacgccacgatcagctGAGCTTGGACCGATGGCGAAggaaactggt
taattaaatacgctttttccgattttttgaCTGAACGGCGCACGTGTCTT

>A05F__commonRT__Read064__boundary_10k_064_chr2:12130064-12140064_p0083__A12R
ACGTCCGCCGCATCTACGAGcatcaacgccacgatcagctGAGCTTGGACCGATGGCGAAgaaaatagtg
gtgtagagctcgatgtttgagctggaatttCTGAACGGCGCACGTGTCTT

>A05F__commonRT__Read064__boundary_10k_064_chr2:12130064-12140064_p0084__A12R
ACGTCCGCCGCATCTACGAGcatcaacgccacgatcagctGAGCTTGGACCGATGGCGAAgacttttcgt
ggaagaatccgagacattttgagaagaagtCTGAACGGCGCACGTGTCTT

>A05F__commonRT__Read064__boundary_10k_064_chr2:12130064-12140064_p0085__A12R
ACGTCCGCCGCATCTACGAGcatcaacgccacgatcagctGAGCTTGGACCGATGGCGAAttgagcagaa
accggattttttgtcaaaatttgaatttctCTGAACGGCGCACGTGTCTT

>A05F__commonRT__Read064__boundary_10k_064_chr2:12130064-12140064_p0086__A12R
ACGTCCGCCGCATCTACGAGcatcaacgccacgatcagctGAGCTTGGACCGATGGCGAAgtagaaactg
gatatttccatattttcgttggtagcgaagCTGAACGGCGCACGTGTCTT

>A05F__commonRT__Read064__boundary_10k_064_chr2:12130064-12140064_p0087__A12R
ACGTCCGCCGCATCTACGAGcatcaacgccacgatcagctGAGCTTGGACCGATGGCGAAaatgtagcag
aattttgcggaattttcgatggattctcaaCTGAACGGCGCACGTGTCTT

>A05F__commonRT__Read064__boundary_10k_064_chr2:12130064-12140064_p0088__A12R
ACGTCCGCCGCATCTACGAGcatcaacgccacgatcagctGAGCTTGGACCGATGGCGAAtttttctccg
ccttaaccgattttttcggagttttcgatgCTGAACGGCGCACGTGTCTT

>A05F__commonRT__Read064__boundary_10k_064_chr2:12130064-12140064_p0089__A12R
ACGTCCGCCGCATCTACGAGcatcaacgccacgatcagctGAGCTTGGACCGATGGCGAActggaacggt
tttgacgcttttttgtagattttccgccaaCTGAACGGCGCACGTGTCTT

>A05F__commonRT__Read064__boundary_10k_064_chr2:12130064-12140064_p0090__A12R
ACGTCCGCCGCATCTACGAGcatcaacgccacgatcagctGAGCTTGGACCGATGGCGAAtttcgagcag
aaactgtggttttcgatgaaatttgagtcaCTGAACGGCGCACGTGTCTT

>A05F__commonRT__Read064__boundary_10k_064_chr2:12130064-12140064_p0091__A12R
ACGTCCGCCGCATCTACGAGcatcaacgccacgatcagctGAGCTTGGACCGATGGCGAAggtttccgga
gcctctggtgccatttcgacgctcttttgaCTGAACGGCGCACGTGTCTT

>A05F__commonRT__Read064__boundary_10k_064_chr2:12130064-12140064_p0092__A12R
ACGTCCGCCGCATCTACGAGcatcaacgccacgatcagctGAGCTTGGACCGATGGCGAAggacgttggg
tagaagccgacttttcaggcaaattgtgagCTGAACGGCGCACGTGTCTT

>A05F__commonRT__Read064__boundary_10k_064_chr2:12130064-12140064_p0093__A12R
ACGTCCGCCGCATCTACGAGcatcaacgccacgatcagctGAGCTTGGACCGATGGCGAAgaatcgcgag
attttgagttgaaaactgagattctggcgtCTGAACGGCGCACGTGTCTT

>A05F__commonRT__Read064__boundary_10k_064_chr2:12130064-12140064_p0094__A12R
ACGTCCGCCGCATCTACGAGcatcaacgccacgatcagctGAGCTTGGACCGATGGCGAAggttcttctt
ctactttaatggccttcggttgagttcgatCTGAACGGCGCACGTGTCTT

>A05F__commonRT__Read064__boundary_10k_064_chr2:12130064-12140064_p0095__A12R
ACGTCCGCCGCATCTACGAGcatcaacgccacgatcagctGAGCTTGGACCGATGGCGAAcatcctgctc
gacgcttgaagcctccaaattcccagtttcCTGAACGGCGCACGTGTCTT

>A05F__commonRT__Read064__boundary_10k_064_chr2:12130064-12140064_p0096__A12R
ACGTCCGCCGCATCTACGAGcatcaacgccacgatcagctGAGCTTGGACCGATGGCGAAtctgaatctc
ctggatcttctggattttcagcattttcagCTGAACGGCGCACGTGTCTT

>A05F__commonRT__Read064__boundary_10k_064_chr2:12130064-12140064_p0097__A12R
ACGTCCGCCGCATCTACGAGcatcaacgccacgatcagctGAGCTTGGACCGATGGCGAAacatctggct
tcattcgtgaataatacaatttccaaatatCTGAACGGCGCACGTGTCTT

>A05F__commonRT__Read064__boundary_10k_064_chr2:12130064-12140064_p0098__A12R
ACGTCCGCCGCATCTACGAGcatcaacgccacgatcagctGAGCTTGGACCGATGGCGAAggtgaaaatc
tgcaatttacctgttattaatgactttttcCTGAACGGCGCACGTGTCTT

>A05F__commonRT__Read064__boundary_10k_064_chr2:12130064-12140064_p0099__A12R
ACGTCCGCCGCATCTACGAGcatcaacgccacgatcagctGAGCTTGGACCGATGGCGAAgcgctccacc
gaaaatattttctgccgcgcattaaaaaaaCTGAACGGCGCACGTGTCTT

>A05F__commonRT__Read064__boundary_10k_064_chr2:12130064-12140064_p0100__A12R
ACGTCCGCCGCATCTACGAGcatcaacgccacgatcagctGAGCTTGGACCGATGGCGAAtgaaaaaccg
gaaaaaatgaacgaaactcgttgaaaaactCTGAACGGCGCACGTGTCTT

>A05F__commonRT__Read065__boundary_10k_065_chr2:12140065-12150065_p0001__A12R
ACGTCCGCCGCATCTACGAGcatcaacgccacgatcagctTTGCGCGTGATCGCTAAGTTgtttcgttca
tttttttccagttttccatcggttaaaaaaCTGAACGGCGCACGTGTCTT

>A05F__commonRT__Read065__boundary_10k_065_chr2:12140065-12150065_p0002__A12R
ACGTCCGCCGCATCTACGAGcatcaacgccacgatcagctTTGCGCGTGATCGCTAAGTTgaaacatttt
tctttcgtgttgatttcagtttttcaacgaCTGAACGGCGCACGTGTCTT

>A05F__commonRT__Read065__boundary_10k_065_chr2:12140065-12150065_p0003__A12R
ACGTCCGCCGCATCTACGAGcatcaacgccacgatcagctTTGCGCGTGATCGCTAAGTTagcgcgccta
catcgtaggatttacgagttcttttaaaatCTGAACGGCGCACGTGTCTT

>A05F__commonRT__Read065__boundary_10k_065_chr2:12140065-12150065_p0004__A12R
ACGTCCGCCGCATCTACGAGcatcaacgccacgatcagctTTGCGCGTGATCGCTAAGTTatagattttt
taaatgcgcggcagaaaatattttcggtggCTGAACGGCGCACGTGTCTT

>A05F__commonRT__Read065__boundary_10k_065_chr2:12140065-12150065_p0005__A12R
ACGTCCGCCGCATCTACGAGcatcaacgccacgatcagctTTGCGCGTGATCGCTAAGTTtccattgaga
agtctgcgtccgaattcacgcattttttgtCTGAACGGCGCACGTGTCTT

>A05F__commonRT__Read065__boundary_10k_065_chr2:12140065-12150065_p0006__A12R
ACGTCCGCCGCATCTACGAGcatcaacgccacgatcagctTTGCGCGTGATCGCTAAGTTcatttgactc
aaatttttccccagattccgaatatctatgCTGAACGGCGCACGTGTCTT

>A05F__commonRT__Read065__boundary_10k_065_chr2:12140065-12150065_p0007__A12R
ACGTCCGCCGCATCTACGAGcatcaacgccacgatcagctTTGCGCGTGATCGCTAAGTTgagccagctt
tgattggaatctgaaaaatttaaacttttaCTGAACGGCGCACGTGTCTT

>A05F__commonRT__Read065__boundary_10k_065_chr2:12140065-12150065_p0008__A12R
ACGTCCGCCGCATCTACGAGcatcaacgccacgatcagctTTGCGCGTGATCGCTAAGTTcgagtctcaa
tgctataattgtccagacggtgtataattgCTGAACGGCGCACGTGTCTT

>A05F__commonRT__Read065__boundary_10k_065_chr2:12140065-12150065_p0009__A12R
ACGTCCGCCGCATCTACGAGcatcaacgccacgatcagctTTGCGCGTGATCGCTAAGTTagcttccact
ggaacacccataacgaacataattcgaacaCTGAACGGCGCACGTGTCTT

>A05F__commonRT__Read065__boundary_10k_065_chr2:12140065-12150065_p0010__A12R
ACGTCCGCCGCATCTACGAGcatcaacgccacgatcagctTTGCGCGTGATCGCTAAGTTcacggaccac
tgcggttttgcgaagatttttcaaaaagccCTGAACGGCGCACGTGTCTT

>A05F__commonRT__Read065__boundary_10k_065_chr2:12140065-12150065_p0011__A12R
ACGTCCGCCGCATCTACGAGcatcaacgccacgatcagctTTGCGCGTGATCGCTAAGTTctctttcttc
tccgaatcatcctccttaacccaatccataCTGAACGGCGCACGTGTCTT

>A05F__commonRT__Read065__boundary_10k_065_chr2:12140065-12150065_p0012__A12R
ACGTCCGCCGCATCTACGAGcatcaacgccacgatcagctTTGCGCGTGATCGCTAAGTTaccgaaattc
gattttttttccagcaatttctaacctcttCTGAACGGCGCACGTGTCTT

>A05F__commonRT__Read065__boundary_10k_065_chr2:12140065-12150065_p0013__A12R
ACGTCCGCCGCATCTACGAGcatcaacgccacgatcagctTTGCGCGTGATCGCTAAGTTctggcgctag
tcatttcatcttcagatttcacggattttcCTGAACGGCGCACGTGTCTT

>A05F__commonRT__Read065__boundary_10k_065_chr2:12140065-12150065_p0014__A12R
ACGTCCGCCGCATCTACGAGcatcaacgccacgatcagctTTGCGCGTGATCGCTAAGTTcctatagcgc
tccctatttgcattatataaacaaaaataaCTGAACGGCGCACGTGTCTT

>A05F__commonRT__Read065__boundary_10k_065_chr2:12140065-12150065_p0015__A12R
ACGTCCGCCGCATCTACGAGcatcaacgccacgatcagctTTGCGCGTGATCGCTAAGTTaggggtagaa
tttcgcggggaaagctcatttttcgagtttCTGAACGGCGCACGTGTCTT

>A05F__commonRT__Read065__boundary_10k_065_chr2:12140065-12150065_p0016__A12R
ACGTCCGCCGCATCTACGAGcatcaacgccacgatcagctTTGCGCGTGATCGCTAAGTTtgcgtcaaat
tcaatgtctgcgtaggctaccgtacacctgCTGAACGGCGCACGTGTCTT

>A05F__commonRT__Read065__boundary_10k_065_chr2:12140065-12150065_p0017__A12R
ACGTCCGCCGCATCTACGAGcatcaacgccacgatcagctTTGCGCGTGATCGCTAAGTTccatcctcaa
aaactcaaattctttaatttttctgcaactCTGAACGGCGCACGTGTCTT

>A05F__commonRT__Read065__boundary_10k_065_chr2:12140065-12150065_p0018__A12R
ACGTCCGCCGCATCTACGAGcatcaacgccacgatcagctTTGCGCGTGATCGCTAAGTTcttacatgtt
ttctagcgataaagtcaaaaattattccgtCTGAACGGCGCACGTGTCTT

>A05F__commonRT__Read065__boundary_10k_065_chr2:12140065-12150065_p0019__A12R
ACGTCCGCCGCATCTACGAGcatcaacgccacgatcagctTTGCGCGTGATCGCTAAGTTggaagtagac
gatctgaaaaatcaaatatttcgtatgtttCTGAACGGCGCACGTGTCTT

>A05F__commonRT__Read065__boundary_10k_065_chr2:12140065-12150065_p0020__A12R
ACGTCCGCCGCATCTACGAGcatcaacgccacgatcagctTTGCGCGTGATCGCTAAGTTcgcagcattt
ttgtctttgaacggctggctctttcctcttCTGAACGGCGCACGTGTCTT

>A05F__commonRT__Read065__boundary_10k_065_chr2:12140065-12150065_p0021__A12R
ACGTCCGCCGCATCTACGAGcatcaacgccacgatcagctTTGCGCGTGATCGCTAAGTTtgaaatttgc
acgaacttcttctcattttcatcgtcttttCTGAACGGCGCACGTGTCTT

>A05F__commonRT__Read065__boundary_10k_065_chr2:12140065-12150065_p0022__A12R
ACGTCCGCCGCATCTACGAGcatcaacgccacgatcagctTTGCGCGTGATCGCTAAGTTttcgtccact
gagccattggtcctgaaaaatttgaaaattCTGAACGGCGCACGTGTCTT

>A05F__commonRT__Read065__boundary_10k_065_chr2:12140065-12150065_p0023__A12R
ACGTCCGCCGCATCTACGAGcatcaacgccacgatcagctTTGCGCGTGATCGCTAAGTTgttccgttat
cgaacggaaagctatatcatcttcgtcacgCTGAACGGCGCACGTGTCTT

>A05F__commonRT__Read065__boundary_10k_065_chr2:12140065-12150065_p0024__A12R
ACGTCCGCCGCATCTACGAGcatcaacgccacgatcagctTTGCGCGTGATCGCTAAGTTccgccatttt
cgtatttttcttcaactttacgtatttaaaCTGAACGGCGCACGTGTCTT

>A05F__commonRT__Read065__boundary_10k_065_chr2:12140065-12150065_p0025__A12R
ACGTCCGCCGCATCTACGAGcatcaacgccacgatcagctTTGCGCGTGATCGCTAAGTTttcacatgtt
ctattaatatggctgtaaacaacctatagaCTGAACGGCGCACGTGTCTT

>A05F__commonRT__Read065__boundary_10k_065_chr2:12140065-12150065_p0026__A12R
ACGTCCGCCGCATCTACGAGcatcaacgccacgatcagctTTGCGCGTGATCGCTAAGTTggaaccaatt
gtctctgtctgattatacaaccatcaaatgCTGAACGGCGCACGTGTCTT

>A05F__commonRT__Read065__boundary_10k_065_chr2:12140065-12150065_p0027__A12R
ACGTCCGCCGCATCTACGAGcatcaacgccacgatcagctTTGCGCGTGATCGCTAAGTTaacgacattg
tagattcccaaaaggcagaatatagatgacCTGAACGGCGCACGTGTCTT

>A05F__commonRT__Read065__boundary_10k_065_chr2:12140065-12150065_p0028__A12R
ACGTCCGCCGCATCTACGAGcatcaacgccacgatcagctTTGCGCGTGATCGCTAAGTTttagccagat
gaacaatttcggaattagccgatttatccgCTGAACGGCGCACGTGTCTT

>A05F__commonRT__Read065__boundary_10k_065_chr2:12140065-12150065_p0029__A12R
ACGTCCGCCGCATCTACGAGcatcaacgccacgatcagctTTGCGCGTGATCGCTAAGTTcagggtgtgc
ggataatggctgatttagccgaattttccgCTGAACGGCGCACGTGTCTT

>A05F__commonRT__Read065__boundary_10k_065_chr2:12140065-12150065_p0030__A12R
ACGTCCGCCGCATCTACGAGcatcaacgccacgatcagctTTGCGCGTGATCGCTAAGTTgcagataaac
cgttcataatataaccagattaaaaccaatCTGAACGGCGCACGTGTCTT

>A05F__commonRT__Read065__boundary_10k_065_chr2:12140065-12150065_p0031__A12R
ACGTCCGCCGCATCTACGAGcatcaacgccacgatcagctTTGCGCGTGATCGCTAAGTTgacgtctttt
ggtggcggaagctctgaaaaatttatttttCTGAACGGCGCACGTGTCTT

>A05F__commonRT__Read065__boundary_10k_065_chr2:12140065-12150065_p0032__A12R
ACGTCCGCCGCATCTACGAGcatcaacgccacgatcagctTTGCGCGTGATCGCTAAGTTctggactctt
ggtcactttcgtcagaagaactgctcactaCTGAACGGCGCACGTGTCTT

>A05F__commonRT__Read065__boundary_10k_065_chr2:12140065-12150065_p0033__A12R
ACGTCCGCCGCATCTACGAGcatcaacgccacgatcagctTTGCGCGTGATCGCTAAGTTagcaattttt
cgctgcttgttagtcgtagatcgagtagatCTGAACGGCGCACGTGTCTT

>A05F__commonRT__Read065__boundary_10k_065_chr2:12140065-12150065_p0034__A12R
ACGTCCGCCGCATCTACGAGcatcaacgccacgatcagctTTGCGCGTGATCGCTAAGTTtctgaaaatg
ggcaaattttgcatttcaaaaaaaaactcgCTGAACGGCGCACGTGTCTT

>A05F__commonRT__Read065__boundary_10k_065_chr2:12140065-12150065_p0035__A12R
ACGTCCGCCGCATCTACGAGcatcaacgccacgatcagctTTGCGCGTGATCGCTAAGTTctgaagagat
actgataatacgaactctgggtgtagaagcCTGAACGGCGCACGTGTCTT

>A05F__commonRT__Read065__boundary_10k_065_chr2:12140065-12150065_p0036__A12R
ACGTCCGCCGCATCTACGAGcatcaacgccacgatcagctTTGCGCGTGATCGCTAAGTTgtattcgagc
agcttggttcttcctccttatcactttcgtCTGAACGGCGCACGTGTCTT

>A05F__commonRT__Read065__boundary_10k_065_chr2:12140065-12150065_p0037__A12R
ACGTCCGCCGCATCTACGAGcatcaacgccacgatcagctTTGCGCGTGATCGCTAAGTTtaacttcctc
tcatttccagccattttcgcctgcttcttaCTGAACGGCGCACGTGTCTT

>A05F__commonRT__Read065__boundary_10k_065_chr2:12140065-12150065_p0038__A12R
ACGTCCGCCGCATCTACGAGcatcaacgccacgatcagctTTGCGCGTGATCGCTAAGTTgaaatcaata
gttttccgcgattttccatgaaattcacacCTGAACGGCGCACGTGTCTT

>A05F__commonRT__Read065__boundary_10k_065_chr2:12140065-12150065_p0039__A12R
ACGTCCGCCGCATCTACGAGcatcaacgccacgatcagctTTGCGCGTGATCGCTAAGTTctggggctat
agttctgaaaaattaaaatgaatgaaattcCTGAACGGCGCACGTGTCTT

>A05F__commonRT__Read065__boundary_10k_065_chr2:12140065-12150065_p0040__A12R
ACGTCCGCCGCATCTACGAGcatcaacgccacgatcagctTTGCGCGTGATCGCTAAGTTttttcattat
cgattggggtgtcgccaactgaacgtcttgCTGAACGGCGCACGTGTCTT

>A05F__commonRT__Read065__boundary_10k_065_chr2:12140065-12150065_p0041__A12R
ACGTCCGCCGCATCTACGAGcatcaacgccacgatcagctTTGCGCGTGATCGCTAAGTTtcgctgcttt
ttcgtgttcgaacggcattcccgctcttctCTGAACGGCGCACGTGTCTT

>A05F__commonRT__Read065__boundary_10k_065_chr2:12140065-12150065_p0042__A12R
ACGTCCGCCGCATCTACGAGcatcaacgccacgatcagctTTGCGCGTGATCGCTAAGTTgcaggaaata
tggattttctactaactttttctcattttcCTGAACGGCGCACGTGTCTT

>A05F__commonRT__Read065__boundary_10k_065_chr2:12140065-12150065_p0043__A12R
ACGTCCGCCGCATCTACGAGcatcaacgccacgatcagctTTGCGCGTGATCGCTAAGTTcacttttgtc
ggatgaagcttccagcaaacgtcttcggagCTGAACGGCGCACGTGTCTT

>A05F__commonRT__Read065__boundary_10k_065_chr2:12140065-12150065_p0044__A12R
ACGTCCGCCGCATCTACGAGcatcaacgccacgatcagctTTGCGCGTGATCGCTAAGTTgggaagcggc
gctgaaaatattagaaaattaatattttttCTGAACGGCGCACGTGTCTT

>A05F__commonRT__Read065__boundary_10k_065_chr2:12140065-12150065_p0045__A12R
ACGTCCGCCGCATCTACGAGcatcaacgccacgatcagctTTGCGCGTGATCGCTAAGTTtttttgtcct
tagagccattctgttgatgtcttgtgggtgCTGAACGGCGCACGTGTCTT

>A05F__commonRT__Read065__boundary_10k_065_chr2:12140065-12150065_p0046__A12R
ACGTCCGCCGCATCTACGAGcatcaacgccacgatcagctTTGCGCGTGATCGCTAAGTTtctagaaaaa
agctgaaggtatcaggaaaatcggaaaattCTGAACGGCGCACGTGTCTT

>A05F__commonRT__Read065__boundary_10k_065_chr2:12140065-12150065_p0047__A12R
ACGTCCGCCGCATCTACGAGcatcaacgccacgatcagctTTGCGCGTGATCGCTAAGTTgctttggaat
tggagttggagctctgaaaaaaattaaaatCTGAACGGCGCACGTGTCTT

>A05F__commonRT__Read065__boundary_10k_065_chr2:12140065-12150065_p0048__A12R
ACGTCCGCCGCATCTACGAGcatcaacgccacgatcagctTTGCGCGTGATCGCTAAGTTtttccagaat
gattagaagtagtgatattctggccatcggCTGAACGGCGCACGTGTCTT

>A05F__commonRT__Read065__boundary_10k_065_chr2:12140065-12150065_p0049__A12R
ACGTCCGCCGCATCTACGAGcatcaacgccacgatcagctTTGCGCGTGATCGCTAAGTTaggtccatat
gctccgacgaattcaataccatcactttcaCTGAACGGCGCACGTGTCTT

>A05F__commonRT__Read065__boundary_10k_065_chr2:12140065-12150065_p0050__A12R
ACGTCCGCCGCATCTACGAGcatcaacgccacgatcagctTTGCGCGTGATCGCTAAGTTtcattggaaa
aggtcaagctcattggctcaattttcacagCTGAACGGCGCACGTGTCTT

>A05F__commonRT__Read065__boundary_10k_065_chr2:12140065-12150065_p0051__A12R
ACGTCCGCCGCATCTACGAGcatcaacgccacgatcagctTTGCGCGTGATCGCTAAGTTttccacaaaa
ccgtactccgcctgcgtgtatgccacgttgCTGAACGGCGCACGTGTCTT

>A05F__commonRT__Read065__boundary_10k_065_chr2:12140065-12150065_p0052__A12R
ACGTCCGCCGCATCTACGAGcatcaacgccacgatcagctTTGCGCGTGATCGCTAAGTTgtcgagatat
ttctgagaaatgtgaaaaaatctagagaaaCTGAACGGCGCACGTGTCTT

>A05F__commonRT__Read065__boundary_10k_065_chr2:12140065-12150065_p0053__A12R
ACGTCCGCCGCATCTACGAGcatcaacgccacgatcagctTTGCGCGTGATCGCTAAGTTataagaatat
gacgcaaaagttcaaaaaattcgtgtaggcCTGAACGGCGCACGTGTCTT

>A05F__commonRT__Read065__boundary_10k_065_chr2:12140065-12150065_p0054__A12R
ACGTCCGCCGCATCTACGAGcatcaacgccacgatcagctTTGCGCGTGATCGCTAAGTTttgtttcgtg
agctccgagagctcttcacgttccaacagaCTGAACGGCGCACGTGTCTT

>A05F__commonRT__Read065__boundary_10k_065_chr2:12140065-12150065_p0055__A12R
ACGTCCGCCGCATCTACGAGcatcaacgccacgatcagctTTGCGCGTGATCGCTAAGTTtccgtacttc
atcgcttccattttcgatgattgtcttgatCTGAACGGCGCACGTGTCTT

>A05F__commonRT__Read065__boundary_10k_065_chr2:12140065-12150065_p0056__A12R
ACGTCCGCCGCATCTACGAGcatcaacgccacgatcagctTTGCGCGTGATCGCTAAGTTaaacatctcc
agcttttcccctaattttcagccattttttCTGAACGGCGCACGTGTCTT

>A05F__commonRT__Read065__boundary_10k_065_chr2:12140065-12150065_p0057__A12R
ACGTCCGCCGCATCTACGAGcatcaacgccacgatcagctTTGCGCGTGATCGCTAAGTTggaaaaaagg
cccggatttgaatttttattaaggaattatCTGAACGGCGCACGTGTCTT

>A05F__commonRT__Read065__boundary_10k_065_chr2:12140065-12150065_p0058__A12R
ACGTCCGCCGCATCTACGAGcatcaacgccacgatcagctTTGCGCGTGATCGCTAAGTTcagcttttcc
tctaattttcaacagttttttctgtactttCTGAACGGCGCACGTGTCTT

>A05F__commonRT__Read065__boundary_10k_065_chr2:12140065-12150065_p0059__A12R
ACGTCCGCCGCATCTACGAGcatcaacgccacgatcagctTTGCGCGTGATCGCTAAGTTtaattttcag
gcaaaatttcctaaattcgctgaaaatcgcCTGAACGGCGCACGTGTCTT

>A05F__commonRT__Read065__boundary_10k_065_chr2:12140065-12150065_p0060__A12R
ACGTCCGCCGCATCTACGAGcatcaacgccacgatcagctTTGCGCGTGATCGCTAAGTTgaaaattggg
gttttttgactgagcatttttggaaaaaaaCTGAACGGCGCACGTGTCTT

>A05F__commonRT__Read065__boundary_10k_065_chr2:12140065-12150065_p0061__A12R
ACGTCCGCCGCATCTACGAGcatcaacgccacgatcagctTTGCGCGTGATCGCTAAGTTtcgagcgctc
gtcgaattgggcaacgatgatgatgatgatCTGAACGGCGCACGTGTCTT

>A05F__commonRT__Read065__boundary_10k_065_chr2:12140065-12150065_p0062__A12R
ACGTCCGCCGCATCTACGAGcatcaacgccacgatcagctTTGCGCGTGATCGCTAAGTTttctggagat
tctaacgaatacagaaccgttttgaaaattCTGAACGGCGCACGTGTCTT

>A05F__commonRT__Read065__boundary_10k_065_chr2:12140065-12150065_p0063__A12R
ACGTCCGCCGCATCTACGAGcatcaacgccacgatcagctTTGCGCGTGATCGCTAAGTTcggccaattt
ctctttaacttgctccaagagcccatagacCTGAACGGCGCACGTGTCTT

>A05F__commonRT__Read065__boundary_10k_065_chr2:12140065-12150065_p0064__A12R
ACGTCCGCCGCATCTACGAGcatcaacgccacgatcagctTTGCGCGTGATCGCTAAGTTatttcgtagt
tggcacctaccatatccaaatgctccaactCTGAACGGCGCACGTGTCTT

>A05F__commonRT__Read065__boundary_10k_065_chr2:12140065-12150065_p0065__A12R
ACGTCCGCCGCATCTACGAGcatcaacgccacgatcagctTTGCGCGTGATCGCTAAGTTctttataaag
aattaggaatggggggaaaacaacaaaataCTGAACGGCGCACGTGTCTT

>A05F__commonRT__Read065__boundary_10k_065_chr2:12140065-12150065_p0066__A12R
ACGTCCGCCGCATCTACGAGcatcaacgccacgatcagctTTGCGCGTGATCGCTAAGTTctggaaaaat
gcacaatttaaattttacgggaactaagaaCTGAACGGCGCACGTGTCTT

>A05F__commonRT__Read065__boundary_10k_065_chr2:12140065-12150065_p0067__A12R
ACGTCCGCCGCATCTACGAGcatcaacgccacgatcagctTTGCGCGTGATCGCTAAGTTgctctgaact
ttgagcatttttactggaaaattttctaatCTGAACGGCGCACGTGTCTT

>A05F__commonRT__Read065__boundary_10k_065_chr2:12140065-12150065_p0068__A12R
ACGTCCGCCGCATCTACGAGcatcaacgccacgatcagctTTGCGCGTGATCGCTAAGTTggtttcaaat
tgcatagactatttagtctagcatcttttaCTGAACGGCGCACGTGTCTT

>A05F__commonRT__Read065__boundary_10k_065_chr2:12140065-12150065_p0069__A12R
ACGTCCGCCGCATCTACGAGcatcaacgccacgatcagctTTGCGCGTGATCGCTAAGTTggcattcatt
gcgccaactaaaaaaatggtattaaaaataCTGAACGGCGCACGTGTCTT

>A05F__commonRT__Read065__boundary_10k_065_chr2:12140065-12150065_p0070__A12R
ACGTCCGCCGCATCTACGAGcatcaacgccacgatcagctTTGCGCGTGATCGCTAAGTTtcgtctttgc
taccaaaaaattcagcattctcctatctgcCTGAACGGCGCACGTGTCTT

>A05F__commonRT__Read065__boundary_10k_065_chr2:12140065-12150065_p0071__A12R
ACGTCCGCCGCATCTACGAGcatcaacgccacgatcagctTTGCGCGTGATCGCTAAGTTcacggccaaa
taaaaaatgccacgacgtcacatttttttgCTGAACGGCGCACGTGTCTT

>A05F__commonRT__Read065__boundary_10k_065_chr2:12140065-12150065_p0072__A12R
ACGTCCGCCGCATCTACGAGcatcaacgccacgatcagctTTGCGCGTGATCGCTAAGTTcgccatcgtt
aacggctcaaccgaatctttagttttttcgCTGAACGGCGCACGTGTCTT

>A05F__commonRT__Read065__boundary_10k_065_chr2:12140065-12150065_p0073__A12R
ACGTCCGCCGCATCTACGAGcatcaacgccacgatcagctTTGCGCGTGATCGCTAAGTTgatctccttc
aagctgactgaattctttgaacactatactCTGAACGGCGCACGTGTCTT

>A05F__commonRT__Read065__boundary_10k_065_chr2:12140065-12150065_p0074__A12R
ACGTCCGCCGCATCTACGAGcatcaacgccacgatcagctTTGCGCGTGATCGCTAAGTTtggttttacc
ttgaataaggtccatatccagtaggaatttCTGAACGGCGCACGTGTCTT

>A05F__commonRT__Read065__boundary_10k_065_chr2:12140065-12150065_p0075__A12R
ACGTCCGCCGCATCTACGAGcatcaacgccacgatcagctTTGCGCGTGATCGCTAAGTTcgacacgaaa
attaaatacttgttaaatgcgatcgagaccCTGAACGGCGCACGTGTCTT

>A05F__commonRT__Read065__boundary_10k_065_chr2:12140065-12150065_p0076__A12R
ACGTCCGCCGCATCTACGAGcatcaacgccacgatcagctTTGCGCGTGATCGCTAAGTTgcgcgatttt
gaaatggaatctgaacgaaatttttggtctCTGAACGGCGCACGTGTCTT

>A05F__commonRT__Read065__boundary_10k_065_chr2:12140065-12150065_p0077__A12R
ACGTCCGCCGCATCTACGAGcatcaacgccacgatcagctTTGCGCGTGATCGCTAAGTTcgtgtctcta
tactgtagttgtggaatttatcgattaccgCTGAACGGCGCACGTGTCTT

>A05F__commonRT__Read065__boundary_10k_065_chr2:12140065-12150065_p0078__A12R
ACGTCCGCCGCATCTACGAGcatcaacgccacgatcagctTTGCGCGTGATCGCTAAGTTcggcgacacc
ttggctcccagggcgaacatcaatcgaattCTGAACGGCGCACGTGTCTT

>A05F__commonRT__Read065__boundary_10k_065_chr2:12140065-12150065_p0079__A12R
ACGTCCGCCGCATCTACGAGcatcaacgccacgatcagctTTGCGCGTGATCGCTAAGTTcatcctaaca
ccccgtgaggtctcacagcgccagaaattcCTGAACGGCGCACGTGTCTT

>A05F__commonRT__Read065__boundary_10k_065_chr2:12140065-12150065_p0080__A12R
ACGTCCGCCGCATCTACGAGcatcaacgccacgatcagctTTGCGCGTGATCGCTAAGTTctccactggt
caaaggtctcacgtggtttgatctacgtagCTGAACGGCGCACGTGTCTT

>A05F__commonRT__Read065__boundary_10k_065_chr2:12140065-12150065_p0081__A12R
ACGTCCGCCGCATCTACGAGcatcaacgccacgatcagctTTGCGCGTGATCGCTAAGTTcgattgcaga
ccaactttttttgagtaacttttttttttcCTGAACGGCGCACGTGTCTT

>A05F__commonRT__Read065__boundary_10k_065_chr2:12140065-12150065_p0082__A12R
ACGTCCGCCGCATCTACGAGcatcaacgccacgatcagctTTGCGCGTGATCGCTAAGTTaagctttacc
aaaattagcatatctcggttcagtggggcgCTGAACGGCGCACGTGTCTT

>A05F__commonRT__Read065__boundary_10k_065_chr2:12140065-12150065_p0083__A12R
ACGTCCGCCGCATCTACGAGcatcaacgccacgatcagctTTGCGCGTGATCGCTAAGTTctcccgtcaa
gctgagcaataccgtgttctcgagttctgcCTGAACGGCGCACGTGTCTT

>A05F__commonRT__Read065__boundary_10k_065_chr2:12140065-12150065_p0084__A12R
ACGTCCGCCGCATCTACGAGcatcaacgccacgatcagctTTGCGCGTGATCGCTAAGTTagcatcgttt
cgccgattcggaatgagcagtgcctagctgCTGAACGGCGCACGTGTCTT

>A05F__commonRT__Read065__boundary_10k_065_chr2:12140065-12150065_p0085__A12R
ACGTCCGCCGCATCTACGAGcatcaacgccacgatcagctTTGCGCGTGATCGCTAAGTTttcgcaattt
tcgcaccgccctgatccgaatcactggcagCTGAACGGCGCACGTGTCTT

>A05F__commonRT__Read065__boundary_10k_065_chr2:12140065-12150065_p0086__A12R
ACGTCCGCCGCATCTACGAGcatcaacgccacgatcagctTTGCGCGTGATCGCTAAGTTattactcgta
attttcttcgcttttcgtcgggtgttgtgtCTGAACGGCGCACGTGTCTT

>A05F__commonRT__Read065__boundary_10k_065_chr2:12140065-12150065_p0087__A12R
ACGTCCGCCGCATCTACGAGcatcaacgccacgatcagctTTGCGCGTGATCGCTAAGTTttagcgacgg
agcgcgcttgcaattcaatttcaaaaaaatCTGAACGGCGCACGTGTCTT

>A05F__commonRT__Read065__boundary_10k_065_chr2:12140065-12150065_p0088__A12R
ACGTCCGCCGCATCTACGAGcatcaacgccacgatcagctTTGCGCGTGATCGCTAAGTTttagtgattt
ttgctcaaccatacacggggttctgaccttCTGAACGGCGCACGTGTCTT

>A05F__commonRT__Read065__boundary_10k_065_chr2:12140065-12150065_p0089__A12R
ACGTCCGCCGCATCTACGAGcatcaacgccacgatcagctTTGCGCGTGATCGCTAAGTTtgaattctgg
tcccttcgacggaatttcgtggcgagacccCTGAACGGCGCACGTGTCTT

>A05F__commonRT__Read065__boundary_10k_065_chr2:12140065-12150065_p0090__A12R
ACGTCCGCCGCATCTACGAGcatcaacgccacgatcagctTTGCGCGTGATCGCTAAGTTtcaggattct
ccaagtcattgtcacgcttatgctcgaattCTGAACGGCGCACGTGTCTT

>A05F__commonRT__Read065__boundary_10k_065_chr2:12140065-12150065_p0091__A12R
ACGTCCGCCGCATCTACGAGcatcaacgccacgatcagctTTGCGCGTGATCGCTAAGTTaaatactgtg
ttcaatttcatcgtcgtcatgccaaatctcCTGAACGGCGCACGTGTCTT

>A05F__commonRT__Read065__boundary_10k_065_chr2:12140065-12150065_p0092__A12R
ACGTCCGCCGCATCTACGAGcatcaacgccacgatcagctTTGCGCGTGATCGCTAAGTTagaaagtcgt
gaaaattgatggtgttccctcgaaaactcgCTGAACGGCGCACGTGTCTT

>A05F__commonRT__Read065__boundary_10k_065_chr2:12140065-12150065_p0093__A12R
ACGTCCGCCGCATCTACGAGcatcaacgccacgatcagctTTGCGCGTGATCGCTAAGTTacccggtaat
aactattcgattaacctcatctgacgttgtCTGAACGGCGCACGTGTCTT

>A05F__commonRT__Read065__boundary_10k_065_chr2:12140065-12150065_p0094__A12R
ACGTCCGCCGCATCTACGAGcatcaacgccacgatcagctTTGCGCGTGATCGCTAAGTTgcgcatacca
gtttgaatctaacaaaaacttgtcgtgtcgCTGAACGGCGCACGTGTCTT

>A05F__commonRT__Read065__boundary_10k_065_chr2:12140065-12150065_p0095__A12R
ACGTCCGCCGCATCTACGAGcatcaacgccacgatcagctTTGCGCGTGATCGCTAAGTTattttttttt
ttgaatacccagactggtctcgacacgacaCTGAACGGCGCACGTGTCTT

>A05F__commonRT__Read065__boundary_10k_065_chr2:12140065-12150065_p0096__A12R
ACGTCCGCCGCATCTACGAGcatcaacgccacgatcagctTTGCGCGTGATCGCTAAGTTcgaacgtttt
atgaagatcggcgaattcgagaatctgaatCTGAACGGCGCACGTGTCTT

>A05F__commonRT__Read065__boundary_10k_065_chr2:12140065-12150065_p0097__A12R
ACGTCCGCCGCATCTACGAGcatcaacgccacgatcagctTTGCGCGTGATCGCTAAGTTgtagatcgaa
tttttcgattaatcccgaagaagaatgtttCTGAACGGCGCACGTGTCTT

>A05F__commonRT__Read065__boundary_10k_065_chr2:12140065-12150065_p0098__A12R
ACGTCCGCCGCATCTACGAGcatcaacgccacgatcagctTTGCGCGTGATCGCTAAGTTgatgaggaat
acattgagcggcatagaattagccgcggcgCTGAACGGCGCACGTGTCTT

>A05F__commonRT__Read065__boundary_10k_065_chr2:12140065-12150065_p0099__A12R
ACGTCCGCCGCATCTACGAGcatcaacgccacgatcagctTTGCGCGTGATCGCTAAGTTtcatcaatct
cagcctgaaccatgtgctgaaaatccaaaaCTGAACGGCGCACGTGTCTT

>A05F__commonRT__Read065__boundary_10k_065_chr2:12140065-12150065_p0100__A12R
ACGTCCGCCGCATCTACGAGcatcaacgccacgatcagctTTGCGCGTGATCGCTAAGTTgtcgttgaga
tgaagaatctgcaaatttaaagttttttgtCTGAACGGCGCACGTGTCTT

>A05F__commonRT__Read066__boundary_10k_066_chr2:12150066-12160066_p0001__A12R
ACGTCCGCCGCATCTACGAGcatcaacgccacgatcagctGCCGGACGAATCAGCGATAGgtgtgcaata
atggagaacaggaagcttacagcttggcagCTGAACGGCGCACGTGTCTT

>A05F__commonRT__Read066__boundary_10k_066_chr2:12150066-12160066_p0002__A12R
ACGTCCGCCGCATCTACGAGcatcaacgccacgatcagctGCCGGACGAATCAGCGATAGcgattgaaaa
cgcaaattttccaaagcaaaacatcaaaaaCTGAACGGCGCACGTGTCTT

>A05F__commonRT__Read066__boundary_10k_066_chr2:12150066-12160066_p0003__A12R
ACGTCCGCCGCATCTACGAGcatcaacgccacgatcagctGCCGGACGAATCAGCGATAGtcgtgaaaaa
aggcatgcaagagtggagaaaataatttagCTGAACGGCGCACGTGTCTT

>A05F__commonRT__Read066__boundary_10k_066_chr2:12150066-12160066_p0004__A12R
ACGTCCGCCGCATCTACGAGcatcaacgccacgatcagctGCCGGACGAATCAGCGATAGcttggtccgc
aatgcacaccatgacgcaatattgcaccatCTGAACGGCGCACGTGTCTT

>A05F__commonRT__Read066__boundary_10k_066_chr2:12150066-12160066_p0005__A12R
ACGTCCGCCGCATCTACGAGcatcaacgccacgatcagctGCCGGACGAATCAGCGATAGccggaaaatc
ttaattttggaagacaaaaacatagagattCTGAACGGCGCACGTGTCTT

>A05F__commonRT__Read066__boundary_10k_066_chr2:12150066-12160066_p0006__A12R
ACGTCCGCCGCATCTACGAGcatcaacgccacgatcagctGCCGGACGAATCAGCGATAGtcagggaaat
caacgcaaaatcacagataactcgaaaaatCTGAACGGCGCACGTGTCTT

>A05F__commonRT__Read066__boundary_10k_066_chr2:12150066-12160066_p0007__A12R
ACGTCCGCCGCATCTACGAGcatcaacgccacgatcagctGCCGGACGAATCAGCGATAGaatttcatca
atcttttcgattccgcctctttgaggaccaCTGAACGGCGCACGTGTCTT

>A05F__commonRT__Read066__boundary_10k_066_chr2:12150066-12160066_p0008__A12R
ACGTCCGCCGCATCTACGAGcatcaacgccacgatcagctGCCGGACGAATCAGCGATAGcaccagcggc
ttgacggcaccttttgtcagattgactaaaCTGAACGGCGCACGTGTCTT

>A05F__commonRT__Read066__boundary_10k_066_chr2:12150066-12160066_p0009__A12R
ACGTCCGCCGCATCTACGAGcatcaacgccacgatcagctGCCGGACGAATCAGCGATAGaacctttgag
cttagcgaattttctgaatactgtcgtcgcCTGAACGGCGCACGTGTCTT

>A05F__commonRT__Read066__boundary_10k_066_chr2:12150066-12160066_p0010__A12R
ACGTCCGCCGCATCTACGAGcatcaacgccacgatcagctGCCGGACGAATCAGCGATAGtacagtagat
tccttccaacgaaagttttccttcattcgaCTGAACGGCGCACGTGTCTT

>A05F__commonRT__Read066__boundary_10k_066_chr2:12150066-12160066_p0011__A12R
ACGTCCGCCGCATCTACGAGcatcaacgccacgatcagctGCCGGACGAATCAGCGATAGactgtacgaa
tatcaatgattcgagagatcagcggaaagtCTGAACGGCGCACGTGTCTT

>A05F__commonRT__Read066__boundary_10k_066_chr2:12150066-12160066_p0012__A12R
ACGTCCGCCGCATCTACGAGcatcaacgccacgatcagctGCCGGACGAATCAGCGATAGtttgattttt
cggctaactccgaagaagaatgcaccgagaCTGAACGGCGCACGTGTCTT

>A05F__commonRT__Read066__boundary_10k_066_chr2:12150066-12160066_p0013__A12R
ACGTCCGCCGCATCTACGAGcatcaacgccacgatcagctGCCGGACGAATCAGCGATAGgaacactgtg
ctgagctccagaagctcggaaaaatccaatCTGAACGGCGCACGTGTCTT

>A05F__commonRT__Read066__boundary_10k_066_chr2:12150066-12160066_p0014__A12R
ACGTCCGCCGCATCTACGAGcatcaacgccacgatcagctGCCGGACGAATCAGCGATAGggggcaataa
caattatgagcgaaaaaataacagaaaaatCTGAACGGCGCACGTGTCTT

>A05F__commonRT__Read066__boundary_10k_066_chr2:12150066-12160066_p0015__A12R
ACGTCCGCCGCATCTACGAGcatcaacgccacgatcagctGCCGGACGAATCAGCGATAGacttggcata
atgagcgtaatgcgataatccatcattttcCTGAACGGCGCACGTGTCTT

>A05F__commonRT__Read066__boundary_10k_066_chr2:12150066-12160066_p0016__A12R
ACGTCCGCCGCATCTACGAGcatcaacgccacgatcagctGCCGGACGAATCAGCGATAGtaaaccaaaa
gttttaaagagaagccggaagaatctgctcCTGAACGGCGCACGTGTCTT

>A05F__commonRT__Read066__boundary_10k_066_chr2:12150066-12160066_p0017__A12R
ACGTCCGCCGCATCTACGAGcatcaacgccacgatcagctGCCGGACGAATCAGCGATAGgccttctctt
tgaattctggaaatttcaatcattcgagaaCTGAACGGCGCACGTGTCTT

>A05F__commonRT__Read066__boundary_10k_066_chr2:12150066-12160066_p0018__A12R
ACGTCCGCCGCATCTACGAGcatcaacgccacgatcagctGCCGGACGAATCAGCGATAGcgaagtaaat
ttacagattcgttttttcttatcgagatgaCTGAACGGCGCACGTGTCTT

>A05F__commonRT__Read066__boundary_10k_066_chr2:12150066-12160066_p0019__A12R
ACGTCCGCCGCATCTACGAGcatcaacgccacgatcagctGCCGGACGAATCAGCGATAGactcggactc
tcattgaccaccgccttttcattctcgccgCTGAACGGCGCACGTGTCTT

>A05F__commonRT__Read066__boundary_10k_066_chr2:12150066-12160066_p0020__A12R
ACGTCCGCCGCATCTACGAGcatcaacgccacgatcagctGCCGGACGAATCAGCGATAGctgcactcgc
cagcattggctcaatgatgtccttcgttttCTGAACGGCGCACGTGTCTT

>A05F__commonRT__Read066__boundary_10k_066_chr2:12150066-12160066_p0021__A12R
ACGTCCGCCGCATCTACGAGcatcaacgccacgatcagctGCCGGACGAATCAGCGATAGggtaatcctc
catcttcgctttcactgaattctctgaacgCTGAACGGCGCACGTGTCTT

>A05F__commonRT__Read066__boundary_10k_066_chr2:12150066-12160066_p0022__A12R
ACGTCCGCCGCATCTACGAGcatcaacgccacgatcagctGCCGGACGAATCAGCGATAGgcagaaataa
tattctcactgattataataggcatgttccCTGAACGGCGCACGTGTCTT

>A05F__commonRT__Read066__boundary_10k_066_chr2:12150066-12160066_p0023__A12R
ACGTCCGCCGCATCTACGAGcatcaacgccacgatcagctGCCGGACGAATCAGCGATAGttaaaaaaaa
gaacatgttcatactgtgcccgaaaatcagCTGAACGGCGCACGTGTCTT

>A05F__commonRT__Read066__boundary_10k_066_chr2:12150066-12160066_p0024__A12R
ACGTCCGCCGCATCTACGAGcatcaacgccacgatcagctGCCGGACGAATCAGCGATAGacaagtcctt
ttgttctgattttgtaaattacaatccggaCTGAACGGCGCACGTGTCTT

>A05F__commonRT__Read066__boundary_10k_066_chr2:12150066-12160066_p0025__A12R
ACGTCCGCCGCATCTACGAGcatcaacgccacgatcagctGCCGGACGAATCAGCGATAGcttcttttcc
ttctcgccgaatcactgtgatctccttccaCTGAACGGCGCACGTGTCTT

>A05F__commonRT__Read066__boundary_10k_066_chr2:12150066-12160066_p0026__A12R
ACGTCCGCCGCATCTACGAGcatcaacgccacgatcagctGCCGGACGAATCAGCGATAGcacgtcatct
tcatcactgccacttttgtcagagaattccCTGAACGGCGCACGTGTCTT

>A05F__commonRT__Read066__boundary_10k_066_chr2:12150066-12160066_p0027__A12R
ACGTCCGCCGCATCTACGAGcatcaacgccacgatcagctGCCGGACGAATCAGCGATAGcatgcatttc
aggatcagcggatctgaaaattaaatgaatCTGAACGGCGCACGTGTCTT

>A05F__commonRT__Read066__boundary_10k_066_chr2:12150066-12160066_p0028__A12R
ACGTCCGCCGCATCTACGAGcatcaacgccacgatcagctGCCGGACGAATCAGCGATAGagaatcaatc
ggcagaagcaccggctcttcgtccatccctCTGAACGGCGCACGTGTCTT

>A05F__commonRT__Read066__boundary_10k_066_chr2:12150066-12160066_p0029__A12R
ACGTCCGCCGCATCTACGAGcatcaacgccacgatcagctGCCGGACGAATCAGCGATAGtttcttgaat
acgtccgctcattcttcttccttggtggctCTGAACGGCGCACGTGTCTT

>A05F__commonRT__Read066__boundary_10k_066_chr2:12150066-12160066_p0030__A12R
ACGTCCGCCGCATCTACGAGcatcaacgccacgatcagctGCCGGACGAATCAGCGATAGgtcactttcg
aatggaggattcaaaatcggtacatgaggaCTGAACGGCGCACGTGTCTT

>A05F__commonRT__Read066__boundary_10k_066_chr2:12150066-12160066_p0031__A12R
ACGTCCGCCGCATCTACGAGcatcaacgccacgatcagctGCCGGACGAATCAGCGATAGttgatttgat
caaatacggattcaatcggtcccggctttgCTGAACGGCGCACGTGTCTT

>A05F__commonRT__Read066__boundary_10k_066_chr2:12150066-12160066_p0032__A12R
ACGTCCGCCGCATCTACGAGcatcaacgccacgatcagctGCCGGACGAATCAGCGATAGcgaatagtgg
gacatcaacttttctttcagaaattgactgCTGAACGGCGCACGTGTCTT

>A05F__commonRT__Read066__boundary_10k_066_chr2:12150066-12160066_p0033__A12R
ACGTCCGCCGCATCTACGAGcatcaacgccacgatcagctGCCGGACGAATCAGCGATAGgctcgatttt
ccgcggaaagactgatttgttgatgttcgaCTGAACGGCGCACGTGTCTT

>A05F__commonRT__Read066__boundary_10k_066_chr2:12150066-12160066_p0034__A12R
ACGTCCGCCGCATCTACGAGcatcaacgccacgatcagctGCCGGACGAATCAGCGATAGgaaatcatgc
agaaatatggatttccattcagctgaagtgCTGAACGGCGCACGTGTCTT

>A05F__commonRT__Read066__boundary_10k_066_chr2:12150066-12160066_p0035__A12R
ACGTCCGCCGCATCTACGAGcatcaacgccacgatcagctGCCGGACGAATCAGCGATAGatcacttcct
tgatatttcgcttgatctcagctagctccgCTGAACGGCGCACGTGTCTT

>A05F__commonRT__Read066__boundary_10k_066_chr2:12150066-12160066_p0036__A12R
ACGTCCGCCGCATCTACGAGcatcaacgccacgatcagctGCCGGACGAATCAGCGATAGttctaatttt
tgaaaagaggaaatttttccctcatcagccCTGAACGGCGCACGTGTCTT

>A05F__commonRT__Read066__boundary_10k_066_chr2:12150066-12160066_p0037__A12R
ACGTCCGCCGCATCTACGAGcatcaacgccacgatcagctGCCGGACGAATCAGCGATAGgaacactgtg
ctgagctccagaagctcggaaaaatccaatCTGAACGGCGCACGTGTCTT

>A05F__commonRT__Read066__boundary_10k_066_chr2:12150066-12160066_p0038__A12R
ACGTCCGCCGCATCTACGAGcatcaacgccacgatcagctGCCGGACGAATCAGCGATAGcgctgtacat
gagaacctggaaaataattatattcttaaaCTGAACGGCGCACGTGTCTT

>A05F__commonRT__Read066__boundary_10k_066_chr2:12150066-12160066_p0039__A12R
ACGTCCGCCGCATCTACGAGcatcaacgccacgatcagctGCCGGACGAATCAGCGATAGtcgtgagtga
aaaatacacacagataatcaataagcatttCTGAACGGCGCACGTGTCTT

>A05F__commonRT__Read066__boundary_10k_066_chr2:12150066-12160066_p0040__A12R
ACGTCCGCCGCATCTACGAGcatcaacgccacgatcagctGCCGGACGAATCAGCGATAGtgaattctgt
gagaaccttcgctaccaccaatggctcaatCTGAACGGCGCACGTGTCTT

>A05F__commonRT__Read066__boundary_10k_066_chr2:12150066-12160066_p0041__A12R
ACGTCCGCCGCATCTACGAGcatcaacgccacgatcagctGCCGGACGAATCAGCGATAGcctatattcc
tcaagttttgccataatcggcgccagatatCTGAACGGCGCACGTGTCTT

>A05F__commonRT__Read066__boundary_10k_066_chr2:12150066-12160066_p0042__A12R
ACGTCCGCCGCATCTACGAGcatcaacgccacgatcagctGCCGGACGAATCAGCGATAGagtgcaagtc
catactgtgtccgaaaatcattggaaacttCTGAACGGCGCACGTGTCTT

>A05F__commonRT__Read066__boundary_10k_066_chr2:12150066-12160066_p0043__A12R
ACGTCCGCCGCATCTACGAGcatcaacgccacgatcagctGCCGGACGAATCAGCGATAGaatttgcaaa
ttcgttttccgtcatccaactcaacatctcCTGAACGGCGCACGTGTCTT

>A05F__commonRT__Read066__boundary_10k_066_chr2:12150066-12160066_p0044__A12R
ACGTCCGCCGCATCTACGAGcatcaacgccacgatcagctGCCGGACGAATCAGCGATAGtgttgcaacc
acaggctcaatggtatcctttgtcttttcaCTGAACGGCGCACGTGTCTT

>A05F__commonRT__Read066__boundary_10k_066_chr2:12150066-12160066_p0045__A12R
ACGTCCGCCGCATCTACGAGcatcaacgccacgatcagctGCCGGACGAATCAGCGATAGgtccttctcc
ttcaagctcactaaattctctgaataatttCTGAACGGCGCACGTGTCTT

>A05F__commonRT__Read066__boundary_10k_066_chr2:12150066-12160066_p0046__A12R
ACGTCCGCCGCATCTACGAGcatcaacgccacgatcagctGCCGGACGAATCAGCGATAGcggtgctagt
tgattgtaaaatctaaatcaaaagtcttaaCTGAACGGCGCACGTGTCTT

>A05F__commonRT__Read066__boundary_10k_066_chr2:12150066-12160066_p0047__A12R
ACGTCCGCCGCATCTACGAGcatcaacgccacgatcagctGCCGGACGAATCAGCGATAGtcatcgaaaa
cttccgcagcgaatccaaacatgacgcgaaCTGAACGGCGCACGTGTCTT

>A05F__commonRT__Read066__boundary_10k_066_chr2:12150066-12160066_p0048__A12R
ACGTCCGCCGCATCTACGAGcatcaacgccacgatcagctGCCGGACGAATCAGCGATAGattttcaaaa
aagagcgcttgatcatactgtgccagaaaaCTGAACGGCGCACGTGTCTT

>A05F__commonRT__Read066__boundary_10k_066_chr2:12150066-12160066_p0049__A12R
ACGTCCGCCGCATCTACGAGcatcaacgccacgatcagctGCCGGACGAATCAGCGATAGcatgactgtg
atctccttccaaattcagctttccatcagtCTGAACGGCGCACGTGTCTT

>A05F__commonRT__Read066__boundary_10k_066_chr2:12150066-12160066_p0050__A12R
ACGTCCGCCGCATCTACGAGcatcaacgccacgatcagctGCCGGACGAATCAGCGATAGgcatttcgat
atgctgcccattttctcttcattctcgccgCTGAACGGCGCACGTGTCTT

>A05F__commonRT__Read066__boundary_10k_066_chr2:12150066-12160066_p0051__A12R
ACGTCCGCCGCATCTACGAGcatcaacgccacgatcagctGCCGGACGAATCAGCGATAGagtatccctt
gaatctttcgcactacgacgaccgcgataaCTGAACGGCGCACGTGTCTT

>A05F__commonRT__Read066__boundary_10k_066_chr2:12150066-12160066_p0052__A12R
ACGTCCGCCGCATCTACGAGcatcaacgccacgatcagctGCCGGACGAATCAGCGATAGtgtggaatac
tcgtcactgtcacttttgtcagaggattccCTGAACGGCGCACGTGTCTT

>A05F__commonRT__Read066__boundary_10k_066_chr2:12150066-12160066_p0053__A12R
ACGTCCGCCGCATCTACGAGcatcaacgccacgatcagctGCCGGACGAATCAGCGATAGtgtctatgtt
ctggatcttcgttcactgctccaatatactCTGAACGGCGCACGTGTCTT

>A05F__commonRT__Read066__boundary_10k_066_chr2:12150066-12160066_p0054__A12R
ACGTCCGCCGCATCTACGAGcatcaacgccacgatcagctGCCGGACGAATCAGCGATAGttcatagttt
tgcgaatgatcgatatggaaatcatcaaagCTGAACGGCGCACGTGTCTT

>A05F__commonRT__Read066__boundary_10k_066_chr2:12150066-12160066_p0055__A12R
ACGTCCGCCGCATCTACGAGcatcaacgccacgatcagctGCCGGACGAATCAGCGATAGcctcaggaat
tggttgattgtcgtcatctaccattgtttcCTGAACGGCGCACGTGTCTT

>A05F__commonRT__Read066__boundary_10k_066_chr2:12150066-12160066_p0056__A12R
ACGTCCGCCGCATCTACGAGcatcaacgccacgatcagctGCCGGACGAATCAGCGATAGattattggtt
tgatcaaattcgaaatcaatcggttcaggtCTGAACGGCGCACGTGTCTT

>A05F__commonRT__Read066__boundary_10k_066_chr2:12150066-12160066_p0057__A12R
ACGTCCGCCGCATCTACGAGcatcaacgccacgatcagctGCCGGACGAATCAGCGATAGctcgcaaatt
attaatattcaaactgtgtgatacatctctCTGAACGGCGCACGTGTCTT

>A05F__commonRT__Read066__boundary_10k_066_chr2:12150066-12160066_p0058__A12R
ACGTCCGCCGCATCTACGAGcatcaacgccacgatcagctGCCGGACGAATCAGCGATAGtcatgcatat
aaatagctcttgattcagctgaagtggctcCTGAACGGCGCACGTGTCTT

>A05F__commonRT__Read066__boundary_10k_066_chr2:12150066-12160066_p0059__A12R
ACGTCCGCCGCATCTACGAGcatcaacgccacgatcagctGCCGGACGAATCAGCGATAGttcgagaaag
caaatgaattcgatcacttctttcaggaaaCTGAACGGCGCACGTGTCTT

>A05F__commonRT__Read066__boundary_10k_066_chr2:12150066-12160066_p0060__A12R
ACGTCCGCCGCATCTACGAGcatcaacgccacgatcagctGCCGGACGAATCAGCGATAGttatcatcat
ccgttccaatcgattttttgatttgtttctCTGAACGGCGCACGTGTCTT

>A05F__commonRT__Read066__boundary_10k_066_chr2:12150066-12160066_p0061__A12R
ACGTCCGCCGCATCTACGAGcatcaacgccacgatcagctGCCGGACGAATCAGCGATAGggttctgaaa
atcgaaaatcgatattcaaaatttcgttctCTGAACGGCGCACGTGTCTT

>A05F__commonRT__Read066__boundary_10k_066_chr2:12150066-12160066_p0062__A12R
ACGTCCGCCGCATCTACGAGcatcaacgccacgatcagctGCCGGACGAATCAGCGATAGaagaatgact
ccagcattttacgaatatcagtgatttgcaCTGAACGGCGCACGTGTCTT

>A05F__commonRT__Read066__boundary_10k_066_chr2:12150066-12160066_p0063__A12R
ACGTCCGCCGCATCTACGAGcatcaacgccacgatcagctGCCGGACGAATCAGCGATAGataggaagaa
actgatctgatttttctgctgatcccgaagCTGAACGGCGCACGTGTCTT

>A05F__commonRT__Read066__boundary_10k_066_chr2:12150066-12160066_p0064__A12R
ACGTCCGCCGCATCTACGAGcatcaacgccacgatcagctGCCGGACGAATCAGCGATAGtttcggctca
tccatttcggcttgaaccttccgctgaagcCTGAACGGCGCACGTGTCTT

>A05F__commonRT__Read066__boundary_10k_066_chr2:12150066-12160066_p0065__A12R
ACGTCCGCCGCATCTACGAGcatcaacgccacgatcagctGCCGGACGAATCAGCGATAGttcagtgaga
aatgttgaagagcaggttttggagagattgCTGAACGGCGCACGTGTCTT

>A05F__commonRT__Read066__boundary_10k_066_chr2:12150066-12160066_p0066__A12R
ACGTCCGCCGCATCTACGAGcatcaacgccacgatcagctGCCGGACGAATCAGCGATAGgcaaatcaac
gatatttttctacaggaaattgtggaaattCTGAACGGCGCACGTGTCTT

>A05F__commonRT__Read066__boundary_10k_066_chr2:12150066-12160066_p0067__A12R
ACGTCCGCCGCATCTACGAGcatcaacgccacgatcagctGCCGGACGAATCAGCGATAGaacaatgcaa
cacagggaaatttcaagagcaaataaaattCTGAACGGCGCACGTGTCTT

>A05F__commonRT__Read066__boundary_10k_066_chr2:12150066-12160066_p0068__A12R
ACGTCCGCCGCATCTACGAGcatcaacgccacgatcagctGCCGGACGAATCAGCGATAGggaagtattc
gtgaatgaaatcaacacgtgaattattaatCTGAACGGCGCACGTGTCTT

>A05F__commonRT__Read066__boundary_10k_066_chr2:12150066-12160066_p0069__A12R
ACGTCCGCCGCATCTACGAGcatcaacgccacgatcagctGCCGGACGAATCAGCGATAGtaaaccaaaa
gttttaaagagaagccggaagaatctgctcCTGAACGGCGCACGTGTCTT

>A05F__commonRT__Read066__boundary_10k_066_chr2:12150066-12160066_p0070__A12R
ACGTCCGCCGCATCTACGAGcatcaacgccacgatcagctGCCGGACGAATCAGCGATAGaaaagtccac
gttcttactgcttcagaaaatcatcggaaaCTGAACGGCGCACGTGTCTT

>A05F__commonRT__Read066__boundary_10k_066_chr2:12150066-12160066_p0071__A12R
ACGTCCGCCGCATCTACGAGcatcaacgccacgatcagctGCCGGACGAATCAGCGATAGgccttttgat
cctcgccgagggactgtgatctccttccaaCTGAACGGCGCACGTGTCTT

>A05F__commonRT__Read066__boundary_10k_066_chr2:12150066-12160066_p0072__A12R
ACGTCCGCCGCATCTACGAGcatcaacgccacgatcagctGCCGGACGAATCAGCGATAGttcatcaaat
tcatcaagctcgggactctcattgaccactCTGAACGGCGCACGTGTCTT

>A05F__commonRT__Read066__boundary_10k_066_chr2:12150066-12160066_p0073__A12R
ACGTCCGCCGCATCTACGAGcatcaacgccacgatcagctGCCGGACGAATCAGCGATAGcattggctca
atgatgtccttcgttttttcaacaagaaaaCTGAACGGCGCACGTGTCTT

>A05F__commonRT__Read066__boundary_10k_066_chr2:12150066-12160066_p0074__A12R
ACGTCCGCCGCATCTACGAGcatcaacgccacgatcagctGCCGGACGAATCAGCGATAGcttcgctttc
actgaattctctgaacgctgcactcgccagCTGAACGGCGCACGTGTCTT

>A05F__commonRT__Read066__boundary_10k_066_chr2:12150066-12160066_p0075__A12R
ACGTCCGCCGCATCTACGAGcatcaacgccacgatcagctGCCGGACGAATCAGCGATAGtctcactgat
tataataggcatgttccggtaatcctccatCTGAACGGCGCACGTGTCTT

>A05F__commonRT__Read066__boundary_10k_066_chr2:12150066-12160066_p0076__A12R
ACGTCCGCCGCATCTACGAGcatcaacgccacgatcagctGCCGGACGAATCAGCGATAGgccacatttt
tgtgaaaactaaacaaaacatcttaaagtgCTGAACGGCGCACGTGTCTT

>A05F__commonRT__Read066__boundary_10k_066_chr2:12150066-12160066_p0077__A12R
ACGTCCGCCGCATCTACGAGcatcaacgccacgatcagctGCCGGACGAATCAGCGATAGttcttcgatg
ctgtagttctccagtttagccatactcggtCTGAACGGCGCACGTGTCTT

>A05F__commonRT__Read066__boundary_10k_066_chr2:12150066-12160066_p0078__A12R
ACGTCCGCCGCATCTACGAGcatcaacgccacgatcagctGCCGGACGAATCAGCGATAGaaaagaacaa
gttcatactctttcagaaaatcatcggtgaCTGAACGGCGCACGTGTCTT

>A05F__commonRT__Read066__boundary_10k_066_chr2:12150066-12160066_p0079__A12R
ACGTCCGCCGCATCTACGAGcatcaacgccacgatcagctGCCGGACGAATCAGCGATAGaaacttggaa
attcggttcatctcatccagcttaacatctCTGAACGGCGCACGTGTCTT

>A05F__commonRT__Read066__boundary_10k_066_chr2:12150066-12160066_p0080__A12R
ACGTCCGCCGCATCTACGAGcatcaacgccacgatcagctGCCGGACGAATCAGCGATAGtaatatctcc
ttccaaattcagctttccatcagttgaggtCTGAACGGCGCACGTGTCTT

>A05F__commonRT__Read066__boundary_10k_066_chr2:12150066-12160066_p0081__A12R
ACGTCCGCCGCATCTACGAGcatcaacgccacgatcagctGCCGGACGAATCAGCGATAGcgataaaatg
ccgcgcttcttttccttctcgccgaatgacCTGAACGGCGCACGTGTCTT

>A05F__commonRT__Read066__boundary_10k_066_chr2:12150066-12160066_p0082__A12R
ACGTCCGCCGCATCTACGAGcatcaacgccacgatcagctGCCGGACGAATCAGCGATAGcttcgaatca
ttcgtactactacattggtggtctatctttCTGAACGGCGCACGTGTCTT

>A05F__commonRT__Read066__boundary_10k_066_chr2:12150066-12160066_p0083__A12R
ACGTCCGCCGCATCTACGAGcatcaacgccacgatcagctGCCGGACGAATCAGCGATAGtcctatatcg
aacaatgaaccttccgctatttcttgtagaCTGAACGGCGCACGTGTCTT

>A05F__commonRT__Read066__boundary_10k_066_chr2:12150066-12160066_p0084__A12R
ACGTCCGCCGCATCTACGAGcatcaacgccacgatcagctGCCGGACGAATCAGCGATAGcaggatatac
ttttcacttctcgcttttttcggagattccCTGAACGGCGCACGTGTCTT

>A05F__commonRT__Read066__boundary_10k_066_chr2:12150066-12160066_p0085__A12R
ACGTCCGCCGCATCTACGAGcatcaacgccacgatcagctGCCGGACGAATCAGCGATAGcatgcattgc
aggatcagcagatctgaaaattaaatgaatCTGAACGGCGCACGTGTCTT

>A05F__commonRT__Read066__boundary_10k_066_chr2:12150066-12160066_p0086__A12R
ACGTCCGCCGCATCTACGAGcatcaacgccacgatcagctGCCGGACGAATCAGCGATAGccgacatcct
ccacctcatcgtcgtcacttccggatgaagCTGAACGGCGCACGTGTCTT

>A05F__commonRT__Read066__boundary_10k_066_chr2:12150066-12160066_p0087__A12R
ACGTCCGCCGCATCTACGAGcatcaacgccacgatcagctGCCGGACGAATCAGCGATAGgacatcaatc
ggcagaagcaccggctcttcgtccaccgctCTGAACGGCGCACGTGTCTT

>A05F__commonRT__Read066__boundary_10k_066_chr2:12150066-12160066_p0088__A12R
ACGTCCGCCGCATCTACGAGcatcaacgccacgatcagctGCCGGACGAATCAGCGATAGaattatctgc
cacatcttgactatcgatttcatcacgttcCTGAACGGCGCACGTGTCTT

>A05F__commonRT__Read066__boundary_10k_066_chr2:12150066-12160066_p0089__A12R
ACGTCCGCCGCATCTACGAGcatcaacgccacgatcagctGCCGGACGAATCAGCGATAGtcactttcag
atactcgtgccggtgaatgatcaatactcgCTGAACGGCGCACGTGTCTT

>A05F__commonRT__Read066__boundary_10k_066_chr2:12150066-12160066_p0090__A12R
ACGTCCGCCGCATCTACGAGcatcaacgccacgatcagctGCCGGACGAATCAGCGATAGactttcgttt
gaatgatcctcaggaaatggttgattgtagCTGAACGGCGCACGTGTCTT

>A05F__commonRT__Read066__boundary_10k_066_chr2:12150066-12160066_p0091__A12R
ACGTCCGCCGCATCTACGAGcatcaacgccacgatcagctGCCGGACGAATCAGCGATAGttcagaaatt
gacgaattgccgctgacttctccattttctCTGAACGGCGCACGTGTCTT

>A05F__commonRT__Read066__boundary_10k_066_chr2:12150066-12160066_p0092__A12R
ACGTCCGCCGCATCTACGAGcatcaacgccacgatcagctGCCGGACGAATCAGCGATAGcgctggtaga
ccgttcgaagaatggaacatcagcttttatCTGAACGGCGCACGTGTCTT

>A05F__commonRT__Read066__boundary_10k_066_chr2:12150066-12160066_p0093__A12R
ACGTCCGCCGCATCTACGAGcatcaacgccacgatcagctGCCGGACGAATCAGCGATAGctaatcgatt
ccttgatttgctgcttgatctcagtgagctCTGAACGGCGCACGTGTCTT

>A05F__commonRT__Read066__boundary_10k_066_chr2:12150066-12160066_p0094__A12R
ACGTCCGCCGCATCTACGAGcatcaacgccacgatcagctGCCGGACGAATCAGCGATAGgacaacaaaa
caaggtgaaaaacctattttgcaacaaaaaCTGAACGGCGCACGTGTCTT

>A05F__commonRT__Read066__boundary_10k_066_chr2:12150066-12160066_p0095__A12R
ACGTCCGCCGCATCTACGAGcatcaacgccacgatcagctGCCGGACGAATCAGCGATAGgtccattcga
ctaaaaaattaatcagtcttccgaggggtgCTGAACGGCGCACGTGTCTT

>A05F__commonRT__Read066__boundary_10k_066_chr2:12150066-12160066_p0096__A12R
ACGTCCGCCGCATCTACGAGcatcaacgccacgatcagctGCCGGACGAATCAGCGATAGgaagatccgt
ccacccaccagcggttcaacgacatttttcCTGAACGGCGCACGTGTCTT

>A05F__commonRT__Read066__boundary_10k_066_chr2:12150066-12160066_p0097__A12R
ACGTCCGCCGCATCTACGAGcatcaacgccacgatcagctGCCGGACGAATCAGCGATAGgtgctcatga
aacctgtacaagtaaccttttaaaaattttCTGAACGGCGCACGTGTCTT

>A05F__commonRT__Read066__boundary_10k_066_chr2:12150066-12160066_p0098__A12R
ACGTCCGCCGCATCTACGAGcatcaacgccacgatcagctGCCGGACGAATCAGCGATAGtgacattgaa
attgtcccatttagcaatattcggagcaatCTGAACGGCGCACGTGTCTT

>A05F__commonRT__Read066__boundary_10k_066_chr2:12150066-12160066_p0099__A12R
ACGTCCGCCGCATCTACGAGcatcaacgccacgatcagctGCCGGACGAATCAGCGATAGacttcaccag
acaaggcgaacatcattcgaatccgtgtcgCTGAACGGCGCACGTGTCTT

>A05F__commonRT__Read066__boundary_10k_066_chr2:12150066-12160066_p0100__A12R
ACGTCCGCCGCATCTACGAGcatcaacgccacgatcagctGCCGGACGAATCAGCGATAGtatttgctga
ttctccttttcgcatcgagttggacagttcCTGAACGGCGCACGTGTCTT

>A05F__commonRT__Read067__boundary_10k_067_chr2:12160067-12170067_p0001__A12R
ACGTCCGCCGCATCTACGAGcatcaacgccacgatcagctTAGACGGCCGATTCGCGGCTtgttgagtac
gctaatccgtcttcttcacttttcctgaatCTGAACGGCGCACGTGTCTT

>A05F__commonRT__Read067__boundary_10k_067_chr2:12160067-12170067_p0002__A12R
ACGTCCGCCGCATCTACGAGcatcaacgccacgatcagctTAGACGGCCGATTCGCGGCTttaaagagaa
acaggaagaatgttctcactttcgacaataCTGAACGGCGCACGTGTCTT

>A05F__commonRT__Read067__boundary_10k_067_chr2:12160067-12170067_p0003__A12R
ACGTCCGCCGCATCTACGAGcatcaacgccacgatcagctTAGACGGCCGATTCGCGGCTtctcggtgcc
agatagttgtaaaacctaaaaccaaaaatgCTGAACGGCGCACGTGTCTT

>A05F__commonRT__Read067__boundary_10k_067_chr2:12160067-12170067_p0004__A12R
ACGTCCGCCGCATCTACGAGcatcaacgccacgatcagctTAGACGGCCGATTCGCGGCTggactcgctc
ctcaatactgtaattgacaaattgatccatCTGAACGGCGCACGTGTCTT

>A05F__commonRT__Read067__boundary_10k_067_chr2:12160067-12170067_p0005__A12R
ACGTCCGCCGCATCTACGAGcatcaacgccacgatcagctTAGACGGCCGATTCGCGGCTaagtcctccg
taacttctccacccaaaccgaacatcagtcCTGAACGGCGCACGTGTCTT

>A05F__commonRT__Read067__boundary_10k_067_chr2:12160067-12170067_p0006__A12R
ACGTCCGCCGCATCTACGAGcatcaacgccacgatcagctTAGACGGCCGATTCGCGGCTaaaatagcac
tacaatatagcatgttcatacagtttcagaCTGAACGGCGCACGTGTCTT

>A05F__commonRT__Read067__boundary_10k_067_chr2:12160067-12170067_p0007__A12R
ACGTCCGCCGCATCTACGAGcatcaacgccacgatcagctTAGACGGCCGATTCGCGGCTctatcatgta
ggaataggccagttttgtgtgtttgtagaaCTGAACGGCGCACGTGTCTT

>A05F__commonRT__Read067__boundary_10k_067_chr2:12160067-12170067_p0008__A12R
ACGTCCGCCGCATCTACGAGcatcaacgccacgatcagctTAGACGGCCGATTCGCGGCTgttattttcc
gatagaacaacctattttctatatgtccatCTGAACGGCGCACGTGTCTT

>A05F__commonRT__Read067__boundary_10k_067_chr2:12160067-12170067_p0009__A12R
ACGTCCGCCGCATCTACGAGcatcaacgccacgatcagctTAGACGGCCGATTCGCGGCTtctttcagac
actattcgatgtctttttcaagtatttcaaCTGAACGGCGCACGTGTCTT

>A05F__commonRT__Read067__boundary_10k_067_chr2:12160067-12170067_p0010__A12R
ACGTCCGCCGCATCTACGAGcatcaacgccacgatcagctTAGACGGCCGATTCGCGGCTtttatatgga
catgtagaaaacaggttgttctatctgaaaCTGAACGGCGCACGTGTCTT

>A05F__commonRT__Read067__boundary_10k_067_chr2:12160067-12170067_p0011__A12R
ACGTCCGCCGCATCTACGAGcatcaacgccacgatcagctTAGACGGCCGATTCGCGGCTaaactcacaa
gaatggcttatttctgcatgataatccaacCTGAACGGCGCACGTGTCTT

>A05F__commonRT__Read067__boundary_10k_067_chr2:12160067-12170067_p0012__A12R
ACGTCCGCCGCATCTACGAGcatcaacgccacgatcagctTAGACGGCCGATTCGCGGCTtctacaatat
agcagggctatgcggcattttttttttgacCTGAACGGCGCACGTGTCTT

>A05F__commonRT__Read067__boundary_10k_067_chr2:12160067-12170067_p0013__A12R
ACGTCCGCCGCATCTACGAGcatcaacgccacgatcagctTAGACGGCCGATTCGCGGCTcgcaaattcg
attgtttttatcaagctcaacgactccttcCTGAACGGCGCACGTGTCTT

>A05F__commonRT__Read067__boundary_10k_067_chr2:12160067-12170067_p0014__A12R
ACGTCCGCCGCATCTACGAGcatcaacgccacgatcagctTAGACGGCCGATTCGCGGCTgccgctccca
acttcaacgttccatcatatgagatatattCTGAACGGCGCACGTGTCTT

>A05F__commonRT__Read067__boundary_10k_067_chr2:12160067-12170067_p0015__A12R
ACGTCCGCCGCATCTACGAGcatcaacgccacgatcagctTAGACGGCCGATTCGCGGCTcaataaacta
cgtcttttcatgttagccgatagaccgtggCTGAACGGCGCACGTGTCTT

>A05F__commonRT__Read067__boundary_10k_067_chr2:12160067-12170067_p0016__A12R
ACGTCCGCCGCATCTACGAGcatcaacgccacgatcagctTAGACGGCCGATTCGCGGCTaattcatcag
cctcggaagatcggaagggtctttggcaatCTGAACGGCGCACGTGTCTT

>A05F__commonRT__Read067__boundary_10k_067_chr2:12160067-12170067_p0017__A12R
ACGTCCGCCGCATCTACGAGcatcaacgccacgatcagctTAGACGGCCGATTCGCGGCTaccatcggct
cagtggcatccttcgtcttttcaacgagaaCTGAACGGCGCACGTGTCTT

>A05F__commonRT__Read067__boundary_10k_067_chr2:12160067-12170067_p0018__A12R
ACGTCCGCCGCATCTACGAGcatcaacgccacgatcagctTAGACGGCCGATTCGCGGCTacgttcacgt
ctcctgaattctgacaactctgcaattgatCTGAACGGCGCACGTGTCTT

>A05F__commonRT__Read067__boundary_10k_067_chr2:12160067-12170067_p0019__A12R
ACGTCCGCCGCATCTACGAGcatcaacgccacgatcagctTAGACGGCCGATTCGCGGCTctgctcactt
tccataataagcttgctccgtcaattcactCTGAACGGCGCACGTGTCTT

>A05F__commonRT__Read067__boundary_10k_067_chr2:12160067-12170067_p0020__A12R
ACGTCCGCCGCATCTACGAGcatcaacgccacgatcagctTAGACGGCCGATTCGCGGCTccatcgctcg
taaatgcgccccttcccctttaaagtcgtaCTGAACGGCGCACGTGTCTT

>A05F__commonRT__Read067__boundary_10k_067_chr2:12160067-12170067_p0021__A12R
ACGTCCGCCGCATCTACGAGcatcaacgccacgatcagctTAGACGGCCGATTCGCGGCTgggcgcatta
cggcgtggtctcgccacgcgcgtgtcgagaCTGAACGGCGCACGTGTCTT

>A05F__commonRT__Read067__boundary_10k_067_chr2:12160067-12170067_p0022__A12R
ACGTCCGCCGCATCTACGAGcatcaacgccacgatcagctTAGACGGCCGATTCGCGGCTgacggtgaaa
tcttaaagagaatattttattatacagtgcCTGAACGGCGCACGTGTCTT

>A05F__commonRT__Read067__boundary_10k_067_chr2:12160067-12170067_p0023__A12R
ACGTCCGCCGCATCTACGAGcatcaacgccacgatcagctTAGACGGCCGATTCGCGGCTgaaaaacgca
tgttcatactgtttcagaaaatcatcggtgCTGAACGGCGCACGTGTCTT

>A05F__commonRT__Read067__boundary_10k_067_chr2:12160067-12170067_p0024__A12R
ACGTCCGCCGCATCTACGAGcatcaacgccacgatcagctTAGACGGCCGATTCGCGGCTgatgaacagt
tcctatcgtttgaattctggaaattaatttCTGAACGGCGCACGTGTCTT

>A05F__commonRT__Read067__boundary_10k_067_chr2:12160067-12170067_p0025__A12R
ACGTCCGCCGCATCTACGAGcatcaacgccacgatcagctTAGACGGCCGATTCGCGGCTtcgtgtgtgg
catacttgcaaattcgttttttctcatcaaCTGAACGGCGCACGTGTCTT

>A05F__commonRT__Read067__boundary_10k_067_chr2:12160067-12170067_p0026__A12R
ACGTCCGCCGCATCTACGAGcatcaacgccacgatcagctTAGACGGCCGATTCGCGGCTcacgtctaag
cattctcgccgtatgactgtgatctccttcCTGAACGGCGCACGTGTCTT

>A05F__commonRT__Read067__boundary_10k_067_chr2:12160067-12170067_p0027__A12R
ACGTCCGCCGCATCTACGAGcatcaacgccacgatcagctTAGACGGCCGATTCGCGGCTatgaaaaacc
ttccagtcttaagtcttcggtaatatgcacCTGAACGGCGCACGTGTCTT

>A05F__commonRT__Read067__boundary_10k_067_chr2:12160067-12170067_p0028__A12R
ACGTCCGCCGCATCTACGAGcatcaacgccacgatcagctTAGACGGCCGATTCGCGGCTcagagaattt
cgagatggattttccgaaaataacaatataCTGAACGGCGCACGTGTCTT

>A05F__commonRT__Read067__boundary_10k_067_chr2:12160067-12170067_p0029__A12R
ACGTCCGCCGCATCTACGAGcatcaacgccacgatcagctTAGACGGCCGATTCGCGGCTgatattcgtg
ctctttttggagatctggaatgctccatgcCTGAACGGCGCACGTGTCTT

>A05F__commonRT__Read067__boundary_10k_067_chr2:12160067-12170067_p0030__A12R
ACGTCCGCCGCATCTACGAGcatcaacgccacgatcagctTAGACGGCCGATTCGCGGCTgcttgcaaat
aatcgatattcaagttgtgatgtgatacatCTGAACGGCGCACGTGTCTT

>A05F__commonRT__Read067__boundary_10k_067_chr2:12160067-12170067_p0031__A12R
ACGTCCGCCGCATCTACGAGcatcaacgccacgatcagctTAGACGGCCGATTCGCGGCTttctggatca
tagttcactgctccaacatgctccatctcaCTGAACGGCGCACGTGTCTT

>A05F__commonRT__Read067__boundary_10k_067_chr2:12160067-12170067_p0032__A12R
ACGTCCGCCGCATCTACGAGcatcaacgccacgatcagctTAGACGGCCGATTCGCGGCTaatggccgat
atgggaatcatcaaaatcaaagtgtctatgCTGAACGGCGCACGTGTCTT

>A05F__commonRT__Read067__boundary_10k_067_chr2:12160067-12170067_p0033__A12R
ACGTCCGCCGCATCTACGAGcatcaacgccacgatcagctTAGACGGCCGATTCGCGGCTggaattgatt
gattgttcatcatttcttcatcgttttgcaCTGAACGGCGCACGTGTCTT

>A05F__commonRT__Read067__boundary_10k_067_chr2:12160067-12170067_p0034__A12R
ACGTCCGCCGCATCTACGAGcatcaacgccacgatcagctTAGACGGCCGATTCGCGGCTattatattcc
acctcgtcacttttgtatgaaggatcctcaCTGAACGGCGCACGTGTCTT

>A05F__commonRT__Read067__boundary_10k_067_chr2:12160067-12170067_p0035__A12R
ACGTCCGCCGCATCTACGAGcatcaacgccacgatcagctTAGACGGCCGATTCGCGGCTaatcaatcgg
ttcaggtttcggaagtcctggcaaagatccCTGAACGGCGCACGTGTCTT

>A05F__commonRT__Read067__boundary_10k_067_chr2:12160067-12170067_p0036__A12R
ACGTCCGCCGCATCTACGAGcatcaacgccacgatcagctTAGACGGCCGATTCGCGGCTcgcaaattat
tgagattcaaactatgtgatacatctctatCTGAACGGCGCACGTGTCTT

>A05F__commonRT__Read067__boundary_10k_067_chr2:12160067-12170067_p0037__A12R
ACGTCCGCCGCATCTACGAGcatcaacgccacgatcagctTAGACGGCCGATTCGCGGCTctaatcgact
ctttgattttctgcttgatctcagtgagctCTGAACGGCGCACGTGTCTT

>A05F__commonRT__Read067__boundary_10k_067_chr2:12160067-12170067_p0038__A12R
ACGTCCGCCGCATCTACGAGcatcaacgccacgatcagctTAGACGGCCGATTCGCGGCTcggtgatttg
caggaactgaaaatatagaatttcaaatttCTGAACGGCGCACGTGTCTT

>A05F__commonRT__Read067__boundary_10k_067_chr2:12160067-12170067_p0039__A12R
ACGTCCGCCGCATCTACGAGcatcaacgccacgatcagctTAGACGGCCGATTCGCGGCTctgattccga
agaaaaatgcctgcagtactgtacaaatgtCTGAACGGCGCACGTGTCTT

>A05F__commonRT__Read067__boundary_10k_067_chr2:12160067-12170067_p0040__A12R
ACGTCCGCCGCATCTACGAGcatcaacgccacgatcagctTAGACGGCCGATTCGCGGCTtggggaatta
gaagcggccgcggctaatctgaatttgcgaCTGAACGGCGCACGTGTCTT

>A05F__commonRT__Read067__boundary_10k_067_chr2:12160067-12170067_p0041__A12R
ACGTCCGCCGCATCTACGAGcatcaacgccacgatcagctTAGACGGCCGATTCGCGGCTctcctcattc
tacaaaattttgcatttaggtaatatctgtCTGAACGGCGCACGTGTCTT

>A05F__commonRT__Read067__boundary_10k_067_chr2:12160067-12170067_p0042__A12R
ACGTCCGCCGCATCTACGAGcatcaacgccacgatcagctTAGACGGCCGATTCGCGGCTgacaaaattt
aggaacccagtaaaaaataatgtgcgccttCTGAACGGCGCACGTGTCTT

>A05F__commonRT__Read067__boundary_10k_067_chr2:12160067-12170067_p0043__A12R
ACGTCCGCCGCATCTACGAGcatcaacgccacgatcagctTAGACGGCCGATTCGCGGCTattttgcaca
aaactttgtaagttttgacggtctcgacacCTGAACGGCGCACGTGTCTT

>A05F__commonRT__Read067__boundary_10k_067_chr2:12160067-12170067_p0044__A12R
ACGTCCGCCGCATCTACGAGcatcaacgccacgatcagctTAGACGGCCGATTCGCGGCTccagttttgt
aatgcgaacattcaattttcaccgaattttCTGAACGGCGCACGTGTCTT

>A05F__commonRT__Read067__boundary_10k_067_chr2:12160067-12170067_p0045__A12R
ACGTCCGCCGCATCTACGAGcatcaacgccacgatcagctTAGACGGCCGATTCGCGGCTgatctcttag
gcaaaaaaattctgcagtttaatattggaaCTGAACGGCGCACGTGTCTT

>A05F__commonRT__Read067__boundary_10k_067_chr2:12160067-12170067_p0046__A12R
ACGTCCGCCGCATCTACGAGcatcaacgccacgatcagctTAGACGGCCGATTCGCGGCTgtcgaatttg
ctcttttttcctcaattggaaaaaaatcatCTGAACGGCGCACGTGTCTT

>A05F__commonRT__Read067__boundary_10k_067_chr2:12160067-12170067_p0047__A12R
ACGTCCGCCGCATCTACGAGcatcaacgccacgatcagctTAGACGGCCGATTCGCGGCTgtctaacatg
gtgcatcgtatatttttattttcggaaaatCTGAACGGCGCACGTGTCTT

>A05F__commonRT__Read067__boundary_10k_067_chr2:12160067-12170067_p0048__A12R
ACGTCCGCCGCATCTACGAGcatcaacgccacgatcagctTAGACGGCCGATTCGCGGCTgcgtcccctt
tttctctgacgtctctcatctgccagctgtCTGAACGGCGCACGTGTCTT

>A05F__commonRT__Read067__boundary_10k_067_chr2:12160067-12170067_p0049__A12R
ACGTCCGCCGCATCTACGAGcatcaacgccacgatcagctTAGACGGCCGATTCGCGGCTcccttctagc
ctgtctatcgcctatgagagacgcagacacCTGAACGGCGCACGTGTCTT

>A05F__commonRT__Read067__boundary_10k_067_chr2:12160067-12170067_p0050__A12R
ACGTCCGCCGCATCTACGAGcatcaacgccacgatcagctTAGACGGCCGATTCGCGGCTaaattgaaaa
gaaccccagtaagaaaatcacaaaacagaaCTGAACGGCGCACGTGTCTT

>A05F__commonRT__Read067__boundary_10k_067_chr2:12160067-12170067_p0051__A12R
ACGTCCGCCGCATCTACGAGcatcaacgccacgatcagctTAGACGGCCGATTCGCGGCTaaatcgacac
aaacacgctacagtagctttataaagaattCTGAACGGCGCACGTGTCTT

>A05F__commonRT__Read067__boundary_10k_067_chr2:12160067-12170067_p0052__A12R
ACGTCCGCCGCATCTACGAGcatcaacgccacgatcagctTAGACGGCCGATTCGCGGCTtgtgaagtct
gcaagaatttcagaaaatattaggtctccaCTGAACGGCGCACGTGTCTT

>A05F__commonRT__Read067__boundary_10k_067_chr2:12160067-12170067_p0053__A12R
ACGTCCGCCGCATCTACGAGcatcaacgccacgatcagctTAGACGGCCGATTCGCGGCTaaagtttcgt
gatttcctcatcggcagtgtcagcgttcatCTGAACGGCGCACGTGTCTT

>A05F__commonRT__Read067__boundary_10k_067_chr2:12160067-12170067_p0054__A12R
ACGTCCGCCGCATCTACGAGcatcaacgccacgatcagctTAGACGGCCGATTCGCGGCTggctcaaatg
catctttcgtctgttcaatgagaaattctaCTGAACGGCGCACGTGTCTT

>A05F__commonRT__Read067__boundary_10k_067_chr2:12160067-12170067_p0055__A12R
ACGTCCGCCGCATCTACGAGcatcaacgccacgatcagctTAGACGGCCGATTCGCGGCTaagttgaccg
aatgattcaaaaaccgccaacgctctcatcCTGAACGGCGCACGTGTCTT

>A05F__commonRT__Read067__boundary_10k_067_chr2:12160067-12170067_p0056__A12R
ACGTCCGCCGCATCTACGAGcatcaacgccacgatcagctTAGACGGCCGATTCGCGGCTacctataatg
ataggttttccggtctaacggatcctcttcCTGAACGGCGCACGTGTCTT

>A05F__commonRT__Read067__boundary_10k_067_chr2:12160067-12170067_p0057__A12R
ACGTCCGCCGCATCTACGAGcatcaacgccacgatcagctTAGACGGCCGATTCGCGGCTttcttctttc
gcaaaaaacaattttcagcccagtttattcCTGAACGGCGCACGTGTCTT

>A05F__commonRT__Read067__boundary_10k_067_chr2:12160067-12170067_p0058__A12R
ACGTCCGCCGCATCTACGAGcatcaacgccacgatcagctTAGACGGCCGATTCGCGGCTcatattcgga
gcaatcttctgatgaaaccttaattaattaCTGAACGGCGCACGTGTCTT

>A05F__commonRT__Read067__boundary_10k_067_chr2:12160067-12170067_p0059__A12R
ACGTCCGCCGCATCTACGAGcatcaacgccacgatcagctTAGACGGCCGATTCGCGGCTatcgaattct
cgattcgatactataattgttccatgaatcCTGAACGGCGCACGTGTCTT

>A05F__commonRT__Read067__boundary_10k_067_chr2:12160067-12170067_p0060__A12R
ACGTCCGCCGCATCTACGAGcatcaacgccacgatcagctTAGACGGCCGATTCGCGGCTagaaaattat
cccgaactcttccagccaatgcgaacatcaCTGAACGGCGCACGTGTCTT

>A05F__commonRT__Read067__boundary_10k_067_chr2:12160067-12170067_p0061__A12R
ACGTCCGCCGCATCTACGAGcatcaacgccacgatcagctTAGACGGCCGATTCGCGGCTcaggatcagg
agcacacaaaaaaattattatactgaatttCTGAACGGCGCACGTGTCTT

>A05F__commonRT__Read067__boundary_10k_067_chr2:12160067-12170067_p0062__A12R
ACGTCCGCCGCATCTACGAGcatcaacgccacgatcagctTAGACGGCCGATTCGCGGCTccaatttttc
tcgttttttcgtcgttttacattgaaattcCTGAACGGCGCACGTGTCTT

>A05F__commonRT__Read067__boundary_10k_067_chr2:12160067-12170067_p0063__A12R
ACGTCCGCCGCATCTACGAGcatcaacgccacgatcagctTAGACGGCCGATTCGCGGCTtaactgtgcg
gcagttgtgtgaatttacgagattaatattCTGAACGGCGCACGTGTCTT

>A05F__commonRT__Read067__boundary_10k_067_chr2:12160067-12170067_p0064__A12R
ACGTCCGCCGCATCTACGAGcatcaacgccacgatcagctTAGACGGCCGATTCGCGGCTttgaaatgaa
tttctgaagctccaaaaaaatttcccagatCTGAACGGCGCACGTGTCTT

>A05F__commonRT__Read067__boundary_10k_067_chr2:12160067-12170067_p0065__A12R
ACGTCCGCCGCATCTACGAGcatcaacgccacgatcagctTAGACGGCCGATTCGCGGCTtaatttattt
gcctgaaaatttgcattctggaagcacattCTGAACGGCGCACGTGTCTT

>A05F__commonRT__Read067__boundary_10k_067_chr2:12160067-12170067_p0066__A12R
ACGTCCGCCGCATCTACGAGcatcaacgccacgatcagctTAGACGGCCGATTCGCGGCTccttgtgatt
ggatgctgaaaattggaaataattgaaaaaCTGAACGGCGCACGTGTCTT

>A05F__commonRT__Read067__boundary_10k_067_chr2:12160067-12170067_p0067__A12R
ACGTCCGCCGCATCTACGAGcatcaacgccacgatcagctTAGACGGCCGATTCGCGGCTccatcatttg
agatatattcgcaaattcgatttttctcatCTGAACGGCGCACGTGTCTT

>A05F__commonRT__Read067__boundary_10k_067_chr2:12160067-12170067_p0068__A12R
ACGTCCGCCGCATCTACGAGcatcaacgccacgatcagctTAGACGGCCGATTCGCGGCTtcttgcagaa
tcactgtgatctccttttaacgtcaatgttCTGAACGGCGCACGTGTCTT

>A05F__commonRT__Read067__boundary_10k_067_chr2:12160067-12170067_p0069__A12R
ACGTCCGCCGCATCTACGAGcatcaacgccacgatcagctTAGACGGCCGATTCGCGGCTtcgaccaaga
aattcatgaatttttcggcaaaagcagcggCTGAACGGCGCACGTGTCTT

>A05F__commonRT__Read067__boundary_10k_067_chr2:12160067-12170067_p0070__A12R
ACGTCCGCCGCATCTACGAGcatcaacgccacgatcagctTAGACGGCCGATTCGCGGCTaaagtccaaa
accatcaatttgactgaattcctcataaatCTGAACGGCGCACGTGTCTT

>A05F__commonRT__Read067__boundary_10k_067_chr2:12160067-12170067_p0071__A12R
ACGTCCGCCGCATCTACGAGcatcaacgccacgatcagctTAGACGGCCGATTCGCGGCTtgatctctgg
tgtctcacctggtacgataggcggctggcgCTGAACGGCGCACGTGTCTT

>A05F__commonRT__Read067__boundary_10k_067_chr2:12160067-12170067_p0072__A12R
ACGTCCGCCGCATCTACGAGcatcaacgccacgatcagctTAGACGGCCGATTCGCGGCTgcatttttcc
ctattcacatgtgtagaaaaatgcatatttCTGAACGGCGCACGTGTCTT

>A05F__commonRT__Read067__boundary_10k_067_chr2:12160067-12170067_p0073__A12R
ACGTCCGCCGCATCTACGAGcatcaacgccacgatcagctTAGACGGCCGATTCGCGGCTcgatttacga
aattcaattataatcgaaaatcgagatcccCTGAACGGCGCACGTGTCTT

>A05F__commonRT__Read067__boundary_10k_067_chr2:12160067-12170067_p0074__A12R
ACGTCCGCCGCATCTACGAGcatcaacgccacgatcagctTAGACGGCCGATTCGCGGCTgcacaatatt
tatgtggaatctggaagaaaaattgattgaCTGAACGGCGCACGTGTCTT

>A05F__commonRT__Read067__boundary_10k_067_chr2:12160067-12170067_p0075__A12R
ACGTCCGCCGCATCTACGAGcatcaacgccacgatcagctTAGACGGCCGATTCGCGGCTcgttcttcga
tactgtagctgttccattcattgatctccgCTGAACGGCGCACGTGTCTT

>A05F__commonRT__Read067__boundary_10k_067_chr2:12160067-12170067_p0076__A12R
ACGTCCGCCGCATCTACGAGcatcaacgccacgatcagctTAGACGGCCGATTCGCGGCTttccggtacc
agtgcacctaacgccattaacaatcgaattCTGAACGGCGCACGTGTCTT

>A05F__commonRT__Read067__boundary_10k_067_chr2:12160067-12170067_p0077__A12R
ACGTCCGCCGCATCTACGAGcatcaacgccacgatcagctTAGACGGCCGATTCGCGGCTtaaaaagcac
acaaaagtggcgaaaaacgagcccgtaaatCTGAACGGCGCACGTGTCTT

>A05F__commonRT__Read067__boundary_10k_067_chr2:12160067-12170067_p0078__A12R
ACGTCCGCCGCATCTACGAGcatcaacgccacgatcagctTAGACGGCCGATTCGCGGCTagatgtcaaa
tttaggtgatcaagtattgcacaacatattCTGAACGGCGCACGTGTCTT

>A05F__commonRT__Read067__boundary_10k_067_chr2:12160067-12170067_p0079__A12R
ACGTCCGCCGCATCTACGAGcatcaacgccacgatcagctTAGACGGCCGATTCGCGGCTcggtacttca
cctataaaaacgacaccttttcagatgataCTGAACGGCGCACGTGTCTT

>A05F__commonRT__Read067__boundary_10k_067_chr2:12160067-12170067_p0080__A12R
ACGTCCGCCGCATCTACGAGcatcaacgccacgatcagctTAGACGGCCGATTCGCGGCTtgatattttc
cacggccacgtattttttttctagaaaattCTGAACGGCGCACGTGTCTT

>A05F__commonRT__Read067__boundary_10k_067_chr2:12160067-12170067_p0081__A12R
ACGTCCGCCGCATCTACGAGcatcaacgccacgatcagctTAGACGGCCGATTCGCGGCTcgcttcaatt
ctggaaattaactcaataatgttgtgttaaCTGAACGGCGCACGTGTCTT

>A05F__commonRT__Read067__boundary_10k_067_chr2:12160067-12170067_p0082__A12R
ACGTCCGCCGCATCTACGAGcatcaacgccacgatcagctTAGACGGCCGATTCGCGGCTtgctgctgta
ctatttcttctatttgctgttgcaatattaCTGAACGGCGCACGTGTCTT

>A05F__commonRT__Read067__boundary_10k_067_chr2:12160067-12170067_p0083__A12R
ACGTCCGCCGCATCTACGAGcatcaacgccacgatcagctTAGACGGCCGATTCGCGGCTcgcctttaaa
gagtaccgtaatttaaaactgaaatttttgCTGAACGGCGCACGTGTCTT

>A05F__commonRT__Read067__boundary_10k_067_chr2:12160067-12170067_p0084__A12R
ACGTCCGCCGCATCTACGAGcatcaacgccacgatcagctTAGACGGCCGATTCGCGGCTcaccgtattt
tttgacacaaaaattgaaattcgacagtttCTGAACGGCGCACGTGTCTT

>A05F__commonRT__Read067__boundary_10k_067_chr2:12160067-12170067_p0085__A12R
ACGTCCGCCGCATCTACGAGcatcaacgccacgatcagctTAGACGGCCGATTCGCGGCTggcgcacatc
tttccgcattttacaaaaatttgtttttttCTGAACGGCGCACGTGTCTT

>A05F__commonRT__Read067__boundary_10k_067_chr2:12160067-12170067_p0086__A12R
ACGTCCGCCGCATCTACGAGcatcaacgccacgatcagctTAGACGGCCGATTCGCGGCTgtctcgccac
gataatttttgtaaaatgcaaaaggatgtgCTGAACGGCGCACGTGTCTT

>A05F__commonRT__Read067__boundary_10k_067_chr2:12160067-12170067_p0087__A12R
ACGTCCGCCGCATCTACGAGcatcaacgccacgatcagctTAGACGGCCGATTCGCGGCTttattactca
gacacgaaacgttgagtttttttttcgccgCTGAACGGCGCACGTGTCTT

>A05F__commonRT__Read067__boundary_10k_067_chr2:12160067-12170067_p0088__A12R
ACGTCCGCCGCATCTACGAGcatcaacgccacgatcagctTAGACGGCCGATTCGCGGCTattggggctt
actggaaaattacgagaaaaatttgaatttCTGAACGGCGCACGTGTCTT

>A05F__commonRT__Read067__boundary_10k_067_chr2:12160067-12170067_p0089__A12R
ACGTCCGCCGCATCTACGAGcatcaacgccacgatcagctTAGACGGCCGATTCGCGGCTacgtcatcag
tgtcactttcagatgaataatgaagatccgCTGAACGGCGCACGTGTCTT

>A05F__commonRT__Read067__boundary_10k_067_chr2:12160067-12170067_p0090__A12R
ACGTCCGCCGCATCTACGAGcatcaacgccacgatcagctTAGACGGCCGATTCGCGGCTttcaagtttc
ggttttcctggcagtgattcaacgaattccCTGAACGGCGCACGTGTCTT

>A05F__commonRT__Read067__boundary_10k_067_chr2:12160067-12170067_p0091__A12R
ACGTCCGCCGCATCTACGAGcatcaacgccacgatcagctTAGACGGCCGATTCGCGGCTcatctctatt
aaaatattggtcgtagtcgtaatcaatgggCTGAACGGCGCACGTGTCTT

>A05F__commonRT__Read067__boundary_10k_067_chr2:12160067-12170067_p0092__A12R
ACGTCCGCCGCATCTACGAGcatcaacgccacgatcagctTAGACGGCCGATTCGCGGCTgataatctga
catttcgattttcaacttcttcttgatcatCTGAACGGCGCACGTGTCTT

>A05F__commonRT__Read067__boundary_10k_067_chr2:12160067-12170067_p0093__A12R
ACGTCCGCCGCATCTACGAGcatcaacgccacgatcagctTAGACGGCCGATTCGCGGCTaataacattc
gactccagtgaaggcattgagctagcaatcCTGAACGGCGCACGTGTCTT

>A05F__commonRT__Read067__boundary_10k_067_chr2:12160067-12170067_p0094__A12R
ACGTCCGCCGCATCTACGAGcatcaacgccacgatcagctTAGACGGCCGATTCGCGGCTacaggaattt
gcgaacttctttcaggaaatcattcaatttCTGAACGGCGCACGTGTCTT

>A05F__commonRT__Read067__boundary_10k_067_chr2:12160067-12170067_p0095__A12R
ACGTCCGCCGCATCTACGAGcatcaacgccacgatcagctTAGACGGCCGATTCGCGGCTtgatgcttga
gctcgtcgagttccgaaatttcgagaaagcCTGAACGGCGCACGTGTCTT

>A05F__commonRT__Read067__boundary_10k_067_chr2:12160067-12170067_p0096__A12R
ACGTCCGCCGCATCTACGAGcatcaacgccacgatcagctTAGACGGCCGATTCGCGGCTctcattagcg
ccagcagtctgaacaaccgattctttgatcCTGAACGGCGCACGTGTCTT

>A05F__commonRT__Read067__boundary_10k_067_chr2:12160067-12170067_p0097__A12R
ACGTCCGCCGCATCTACGAGcatcaacgccacgatcagctTAGACGGCCGATTCGCGGCTctagttctaa
ctgtaagcctaatccttagcctaagcctaaCTGAACGGCGCACGTGTCTT

>A05F__commonRT__Read067__boundary_10k_067_chr2:12160067-12170067_p0098__A12R
ACGTCCGCCGCATCTACGAGcatcaacgccacgatcagctTAGACGGCCGATTCGCGGCTaggcctagtt
ctaatcttaatcctaagactaactctaggcCTGAACGGCGCACGTGTCTT

>A05F__commonRT__Read067__boundary_10k_067_chr2:12160067-12170067_p0099__A12R
ACGTCCGCCGCATCTACGAGcatcaacgccacgatcagctTAGACGGCCGATTCGCGGCTtcctaatcgg
ccaactggaacccccttaaaaatcaaaaaaCTGAACGGCGCACGTGTCTT

>A05F__commonRT__Read067__boundary_10k_067_chr2:12160067-12170067_p0100__A12R
ACGTCCGCCGCATCTACGAGcatcaacgccacgatcagctTAGACGGCCGATTCGCGGCTtaagcctaag
ctaagattaagcctaacctaagcttaagccCTGAACGGCGCACGTGTCTT

>A05F__commonRT__Read068__boundary_10k_068_chr2:12170068-12180068_p0001__A12R
ACGTCCGCCGCATCTACGAGcatcaacgccacgatcagctGGCCGTTATTTCCGGGATTTtggcttgcct
gcctgtaagcctgtaagcctgtaagcctaaCTGAACGGCGCACGTGTCTT

>A05F__commonRT__Read068__boundary_10k_068_chr2:12170068-12180068_p0002__A12R
ACGTCCGCCGCATCTACGAGcatcaacgccacgatcagctGGCCGTTATTTCCGGGATTTcggcatagtg
gaatcatttggaatagttgatctggtttttCTGAACGGCGCACGTGTCTT

>A05F__commonRT__Read068__boundary_10k_068_chr2:12170068-12180068_p0003__A12R
ACGTCCGCCGCATCTACGAGcatcaacgccacgatcagctGGCCGTTATTTCCGGGATTTcaggagattc
cattccaaggaggaagcatttgaatttgatCTGAACGGCGCACGTGTCTT

>A05F__commonRT__Read068__boundary_10k_068_chr2:12170068-12180068_p0004__A12R
ACGTCCGCCGCATCTACGAGcatcaacgccacgatcagctGGCCGTTATTTCCGGGATTTtcgttgaaat
ttcaaaaccttttccgtgatatccgactcgCTGAACGGCGCACGTGTCTT

>A05F__commonRT__Read068__boundary_10k_068_chr2:12170068-12180068_p0005__A12R
ACGTCCGCCGCATCTACGAGcatcaacgccacgatcagctGGCCGTTATTTCCGGGATTTtgtcgctcag
ttgaagaatctgaaacaatttcaaataaaaCTGAACGGCGCACGTGTCTT

>A05F__commonRT__Read068__boundary_10k_068_chr2:12170068-12180068_p0006__A12R
ACGTCCGCCGCATCTACGAGcatcaacgccacgatcagctGGCCGTTATTTCCGGGATTTgataaacagg
atatcgtgcaaaacagaaatattcaagaaaCTGAACGGCGCACGTGTCTT

>A05F__commonRT__Read068__boundary_10k_068_chr2:12170068-12180068_p0007__A12R
ACGTCCGCCGCATCTACGAGcatcaacgccacgatcagctGGCCGTTATTTCCGGGATTTaattggaaac
tcgtgagaaaaagagatcgaaaaagtggagCTGAACGGCGCACGTGTCTT

>A05F__commonRT__Read068__boundary_10k_068_chr2:12170068-12180068_p0008__A12R
ACGTCCGCCGCATCTACGAGcatcaacgccacgatcagctGGCCGTTATTTCCGGGATTTgaacgcatat
aacaatattttccgatgacgtcttaattttCTGAACGGCGCACGTGTCTT

>A05F__commonRT__Read068__boundary_10k_068_chr2:12170068-12180068_p0009__A12R
ACGTCCGCCGCATCTACGAGcatcaacgccacgatcagctGGCCGTTATTTCCGGGATTTgtagtaagag
gactcgaaatttactcaaaaactcaaaaaaCTGAACGGCGCACGTGTCTT

>A05F__commonRT__Read068__boundary_10k_068_chr2:12170068-12180068_p0010__A12R
ACGTCCGCCGCATCTACGAGcatcaacgccacgatcagctGGCCGTTATTTCCGGGATTTaaattcacaa
tttcgaaagtcctctaaaatgggctattttCTGAACGGCGCACGTGTCTT

>A05F__commonRT__Read068__boundary_10k_068_chr2:12170068-12180068_p0011__A12R
ACGTCCGCCGCATCTACGAGcatcaacgccacgatcagctGGCCGTTATTTCCGGGATTTttgttgaaaa
agggtaaaccatatatgctgaattcagaaaCTGAACGGCGCACGTGTCTT

>A05F__commonRT__Read068__boundary_10k_068_chr2:12170068-12180068_p0012__A12R
ACGTCCGCCGCATCTACGAGcatcaacgccacgatcagctGGCCGTTATTTCCGGGATTTgaagggcagt
aattagatgtctgaaaaaattgggcaaaaaCTGAACGGCGCACGTGTCTT

>A05F__commonRT__Read068__boundary_10k_068_chr2:12170068-12180068_p0013__A12R
ACGTCCGCCGCATCTACGAGcatcaacgccacgatcagctGGCCGTTATTTCCGGGATTTactgtagttt
ggttatgatactacagtgtagttagaggacCTGAACGGCGCACGTGTCTT

>A05F__commonRT__Read068__boundary_10k_068_chr2:12170068-12180068_p0014__A12R
ACGTCCGCCGCATCTACGAGcatcaacgccacgatcagctGGCCGTTATTTCCGGGATTTctgtagtttg
attatggtactacagtactactgtagtttgCTGAACGGCGCACGTGTCTT

>A05F__commonRT__Read068__boundary_10k_068_chr2:12170068-12180068_p0015__A12R
ACGTCCGCCGCATCTACGAGcatcaacgccacgatcagctGGCCGTTATTTCCGGGATTTacaatactac
tgaagtttgattagggtaacaaaagtactaCTGAACGGCGCACGTGTCTT

>A05F__commonRT__Read068__boundary_10k_068_chr2:12170068-12180068_p0016__A12R
ACGTCCGCCGCATCTACGAGcatcaacgccacgatcagctGGCCGTTATTTCCGGGATTTttatggtact
acagtgctactgtagtttggttatggtactCTGAACGGCGCACGTGTCTT

>A05F__commonRT__Read068__boundary_10k_068_chr2:12170068-12180068_p0017__A12R
ACGTCCGCCGCATCTACGAGcatcaacgccacgatcagctGGCCGTTATTTCCGGGATTTcaatactact
gaagtttgattagggtaacaaaagtactacCTGAACGGCGCACGTGTCTT

>A05F__commonRT__Read068__boundary_10k_068_chr2:12170068-12180068_p0018__A12R
ACGTCCGCCGCATCTACGAGcatcaacgccacgatcagctGGCCGTTATTTCCGGGATTTaagtttgatt
agggtaacaaaagtactactgtagtttgatCTGAACGGCGCACGTGTCTT

>A05F__commonRT__Read068__boundary_10k_068_chr2:12170068-12180068_p0019__A12R
ACGTCCGCCGCATCTACGAGcatcaacgccacgatcagctGGCCGTTATTTCCGGGATTTagtactactg
aagtttgattagggtaacaaagtactactgCTGAACGGCGCACGTGTCTT

>A05F__commonRT__Read068__boundary_10k_068_chr2:12170068-12180068_p0020__A12R
ACGTCCGCCGCATCTACGAGcatcaacgccacgatcagctGGCCGTTATTTCCGGGATTTagtttgatta
gggtaacaaaagtactactgtagtttgattCTGAACGGCGCACGTGTCTT

>A05F__commonRT__Read068__boundary_10k_068_chr2:12170068-12180068_p0021__A12R
ACGTCCGCCGCATCTACGAGcatcaacgccacgatcagctGGCCGTTATTTCCGGGATTTgtgctactgt
agtttggttatggtactacattactactgaCTGAACGGCGCACGTGTCTT

>A05F__commonRT__Read068__boundary_10k_068_chr2:12170068-12180068_p0022__A12R
ACGTCCGCCGCATCTACGAGcatcaacgccacgatcagctGGCCGTTATTTCCGGGATTTagtttgatta
gggtaacaaagtactactgtagtttggttaCTGAACGGCGCACGTGTCTT

>A05F__commonRT__Read068__boundary_10k_068_chr2:12170068-12180068_p0023__A12R
ACGTCCGCCGCATCTACGAGcatcaacgccacgatcagctGGCCGTTATTTCCGGGATTTgataagaggg
ataagtgataggaattttggaacggggaagCTGAACGGCGCACGTGTCTT

>A05F__commonRT__Read068__boundary_10k_068_chr2:12170068-12180068_p0024__A12R
ACGTCCGCCGCATCTACGAGcatcaacgccacgatcagctGGCCGTTATTTCCGGGATTTaacggtgata
gataatgatgtaatgatattgggaagtagtCTGAACGGCGCACGTGTCTT

>A05F__commonRT__Read068__boundary_10k_068_chr2:12170068-12180068_p0025__A12R
ACGTCCGCCGCATCTACGAGcatcaacgccacgatcagctGGCCGTTATTTCCGGGATTTgcggcttctc
aattccgattcacatttttcaggttctgggCTGAACGGCGCACGTGTCTT

>A05F__commonRT__Read068__boundary_10k_068_chr2:12170068-12180068_p0026__A12R
ACGTCCGCCGCATCTACGAGcatcaacgccacgatcagctGGCCGTTATTTCCGGGATTTtggcacgaaa
aacttggtcggcgccatggtttttcaggcgCTGAACGGCGCACGTGTCTT

>A05F__commonRT__Read068__boundary_10k_068_chr2:12170068-12180068_p0027__A12R
ACGTCCGCCGCATCTACGAGcatcaacgccacgatcagctGGCCGTTATTTCCGGGATTTatattccacg
cttttataccgattagatgaaccactttttCTGAACGGCGCACGTGTCTT

>A05F__commonRT__Read068__boundary_10k_068_chr2:12170068-12180068_p0028__A12R
ACGTCCGCCGCATCTACGAGcatcaacgccacgatcagctGGCCGTTATTTCCGGGATTTaaggaatatt
aggcaatataaatgtcaagcatctccatccCTGAACGGCGCACGTGTCTT

>A05F__commonRT__Read068__boundary_10k_068_chr2:12170068-12180068_p0029__A12R
ACGTCCGCCGCATCTACGAGcatcaacgccacgatcagctGGCCGTTATTTCCGGGATTTcgatcagcat
cctaccttagtattggagtcaacctccattCTGAACGGCGCACGTGTCTT

>A05F__commonRT__Read068__boundary_10k_068_chr2:12170068-12180068_p0030__A12R
ACGTCCGCCGCATCTACGAGcatcaacgccacgatcagctGGCCGTTATTTCCGGGATTTcttgaaaaag
acactgttctagtcttataaaaattcctcaCTGAACGGCGCACGTGTCTT

>A05F__commonRT__Read068__boundary_10k_068_chr2:12170068-12180068_p0031__A12R
ACGTCCGCCGCATCTACGAGcatcaacgccacgatcagctGGCCGTTATTTCCGGGATTTgcaaactgtg
gttttgtatattttttctgtaaatttctggCTGAACGGCGCACGTGTCTT

>A05F__commonRT__Read068__boundary_10k_068_chr2:12170068-12180068_p0032__A12R
ACGTCCGCCGCATCTACGAGcatcaacgccacgatcagctGGCCGTTATTTCCGGGATTTattttaaaat
ttcggcaaatcctcaaaccggcaatttgtcCTGAACGGCGCACGTGTCTT

>A05F__commonRT__Read068__boundary_10k_068_chr2:12170068-12180068_p0033__A12R
ACGTCCGCCGCATCTACGAGcatcaacgccacgatcagctGGCCGTTATTTCCGGGATTTattgccaatg
ttgataccgtaacagtgacataaccgatgaCTGAACGGCGCACGTGTCTT

>A05F__commonRT__Read068__boundary_10k_068_chr2:12170068-12180068_p0034__A12R
ACGTCCGCCGCATCTACGAGcatcaacgccacgatcagctGGCCGTTATTTCCGGGATTTgtatccatga
acaattggtagagttacacaaagtgcaataCTGAACGGCGCACGTGTCTT

>A05F__commonRT__Read068__boundary_10k_068_chr2:12170068-12180068_p0035__A12R
ACGTCCGCCGCATCTACGAGcatcaacgccacgatcagctGGCCGTTATTTCCGGGATTTgattcatctc
gattttcatggaatgctgaacctccttaatCTGAACGGCGCACGTGTCTT

>A05F__commonRT__Read068__boundary_10k_068_chr2:12170068-12180068_p0036__A12R
ACGTCCGCCGCATCTACGAGcatcaacgccacgatcagctGGCCGTTATTTCCGGGATTTcccccgccaa
gatttaacagttcaaagctcacctgacactCTGAACGGCGCACGTGTCTT

>A05F__commonRT__Read068__boundary_10k_068_chr2:12170068-12180068_p0037__A12R
ACGTCCGCCGCATCTACGAGcatcaacgccacgatcagctGGCCGTTATTTCCGGGATTTcgtttttgcg
ttgttctggaaataaatttttgggatttttCTGAACGGCGCACGTGTCTT

>A05F__commonRT__Read068__boundary_10k_068_chr2:12170068-12180068_p0038__A12R
ACGTCCGCCGCATCTACGAGcatcaacgccacgatcagctGGCCGTTATTTCCGGGATTTgtgtaaatga
ggcacggagcatgtaaacgtcagtccacagCTGAACGGCGCACGTGTCTT

>A05F__commonRT__Read068__boundary_10k_068_chr2:12170068-12180068_p0039__A12R
ACGTCCGCCGCATCTACGAGcatcaacgccacgatcagctGGCCGTTATTTCCGGGATTTtactcgtagc
cagcttgacgggcggtacggttgaatccacCTGAACGGCGCACGTGTCTT

>A05F__commonRT__Read068__boundary_10k_068_chr2:12170068-12180068_p0040__A12R
ACGTCCGCCGCATCTACGAGcatcaacgccacgatcagctGGCCGTTATTTCCGGGATTTgccaaatagg
tttacaaccagttttgaatgaatgttttaaCTGAACGGCGCACGTGTCTT

>A05F__commonRT__Read068__boundary_10k_068_chr2:12170068-12180068_p0041__A12R
ACGTCCGCCGCATCTACGAGcatcaacgccacgatcagctGGCCGTTATTTCCGGGATTTtcgtaaggct
ggaaatttcaggcgtttttttggggaaaatCTGAACGGCGCACGTGTCTT

>A05F__commonRT__Read068__boundary_10k_068_chr2:12170068-12180068_p0042__A12R
ACGTCCGCCGCATCTACGAGcatcaacgccacgatcagctGGCCGTTATTTCCGGGATTTagttggagcc
tcagtctttggtggtggtggagctggagcaCTGAACGGCGCACGTGTCTT

>A05F__commonRT__Read068__boundary_10k_068_chr2:12170068-12180068_p0043__A12R
ACGTCCGCCGCATCTACGAGcatcaacgccacgatcagctGGCCGTTATTTCCGGGATTTcccatttcta
ggctatattgctttttctatcaaaaattcaCTGAACGGCGCACGTGTCTT

>A05F__commonRT__Read068__boundary_10k_068_chr2:12170068-12180068_p0044__A12R
ACGTCCGCCGCATCTACGAGcatcaacgccacgatcagctGGCCGTTATTTCCGGGATTTcccctttctt
ggctaaatttttttctcgattaaaaaattcCTGAACGGCGCACGTGTCTT

>A05F__commonRT__Read068__boundary_10k_068_chr2:12170068-12180068_p0045__A12R
ACGTCCGCCGCATCTACGAGcatcaacgccacgatcagctGGCCGTTATTTCCGGGATTTcacaccgaag
agttatgtttttaaaagttaaagttggaaaCTGAACGGCGCACGTGTCTT

>A05F__commonRT__Read068__boundary_10k_068_chr2:12170068-12180068_p0046__A12R
ACGTCCGCCGCATCTACGAGcatcaacgccacgatcagctGGCCGTTATTTCCGGGATTTtttcggacta
aaaaattcactaaaagccaatatatgggcgCTGAACGGCGCACGTGTCTT

>A05F__commonRT__Read068__boundary_10k_068_chr2:12170068-12180068_p0047__A12R
ACGTCCGCCGCATCTACGAGcatcaacgccacgatcagctGGCCGTTATTTCCGGGATTTccactttcac
tgtgaaaaaacaataccaaataagtttttgCTGAACGGCGCACGTGTCTT

>A05F__commonRT__Read068__boundary_10k_068_chr2:12170068-12180068_p0048__A12R
ACGTCCGCCGCATCTACGAGcatcaacgccacgatcagctGGCCGTTATTTCCGGGATTTcctgtattgt
ttttttgatcgaatttccttgtaattactcCTGAACGGCGCACGTGTCTT

>A05F__commonRT__Read068__boundary_10k_068_chr2:12170068-12180068_p0049__A12R
ACGTCCGCCGCATCTACGAGcatcaacgccacgatcagctGGCCGTTATTTCCGGGATTTttttgtagtt
gttggggcttctggaaatttttgaaaaaacCTGAACGGCGCACGTGTCTT

>A05F__commonRT__Read068__boundary_10k_068_chr2:12170068-12180068_p0050__A12R
ACGTCCGCCGCATCTACGAGcatcaacgccacgatcagctGGCCGTTATTTCCGGGATTTgttgtttcag
cttctgaagcgtctggataggatgggacggCTGAACGGCGCACGTGTCTT

>A05F__commonRT__Read068__boundary_10k_068_chr2:12170068-12180068_p0051__A12R
ACGTCCGCCGCATCTACGAGcatcaacgccacgatcagctGGCCGTTATTTCCGGGATTTttggttgtga
tggttcggatgctggagcatcagagacagtCTGAACGGCGCACGTGTCTT

>A05F__commonRT__Read068__boundary_10k_068_chr2:12170068-12180068_p0052__A12R
ACGTCCGCCGCATCTACGAGcatcaacgccacgatcagctGGCCGTTATTTCCGGGATTTtctgggggta
cggtagatttgagatattctagagttgatgCTGAACGGCGCACGTGTCTT

>A05F__commonRT__Read068__boundary_10k_068_chr2:12170068-12180068_p0053__A12R
ACGTCCGCCGCATCTACGAGcatcaacgccacgatcagctGGCCGTTATTTCCGGGATTTggcggtagtt
cctgaaggtcccgaggtaccgtgtggctccCTGAACGGCGCACGTGTCTT

>A05F__commonRT__Read068__boundary_10k_068_chr2:12170068-12180068_p0054__A12R
ACGTCCGCCGCATCTACGAGcatcaacgccacgatcagctGGCCGTTATTTCCGGGATTTgctgggcctg
gaagacagcagttgtcgcaggttgcggtcgCTGAACGGCGCACGTGTCTT

>A05F__commonRT__Read068__boundary_10k_068_chr2:12170068-12180068_p0055__A12R
ACGTCCGCCGCATCTACGAGcatcaacgccacgatcagctGGCCGTTATTTCCGGGATTTcatggtggct
tggtaaccgggttgcacgggcgtttcgtagCTGAACGGCGCACGTGTCTT

>A05F__commonRT__Read068__boundary_10k_068_chr2:12170068-12180068_p0056__A12R
ACGTCCGCCGCATCTACGAGcatcaacgccacgatcagctGGCCGTTATTTCCGGGATTTtggtcctgcg
ggtccgaggggtccttgaggacatgggacaCTGAACGGCGCACGTGTCTT

>A05F__commonRT__Read068__boundary_10k_068_chr2:12170068-12180068_p0057__A12R
ACGTCCGCCGCATCTACGAGcatcaacgccacgatcagctGGCCGTTATTTCCGGGATTTcgaacacccc
aggtcctccaagatttccttgtggtccagcCTGAACGGCGCACGTGTCTT

>A05F__commonRT__Read068__boundary_10k_068_chr2:12170068-12180068_p0058__A12R
ACGTCCGCCGCATCTACGAGcatcaacgccacgatcagctGGCCGTTATTTCCGGGATTTtggccgggcg
ccccgacgggtccttgtggtcccttctcacCTGAACGGCGCACGTGTCTT

>A05F__commonRT__Read068__boundary_10k_068_chr2:12170068-12180068_p0059__A12R
ACGTCCGCCGCATCTACGAGcatcaacgccacgatcagctGGCCGTTATTTCCGGGATTTtggctccccg
tccttacccttctccccgcgtcgcccctttCTGAACGGCGCACGTGTCTT

>A05F__commonRT__Read068__boundary_10k_068_chr2:12170068-12180068_p0060__A12R
ACGTCCGCCGCATCTACGAGcatcaacgccacgatcagctGGCCGTTATTTCCGGGATTTggacctcctt
gacattttctccaggtgctccaggggctccCTGAACGGCGCACGTGTCTT

>A05F__commonRT__Read068__boundary_10k_068_chr2:12170068-12180068_p0061__A12R
ACGTCCGCCGCATCTACGAGcatcaacgccacgatcagctGGCCGTTATTTCCGGGATTTcgggctctcc
aggagctccctggtcacctccaagcccatcCTGAACGGCGCACGTGTCTT

>A05F__commonRT__Read068__boundary_10k_068_chr2:12170068-12180068_p0062__A12R
ACGTCCGCCGCATCTACGAGcatcaacgccacgatcagctGGCCGTTATTTCCGGGATTTtttccaggaa
ctccatccattcctggctctccatcggctcCTGAACGGCGCACGTGTCTT

>A05F__commonRT__Read068__boundary_10k_068_chr2:12170068-12180068_p0063__A12R
ACGTCCGCCGCATCTACGAGcatcaacgccacgatcagctGGCCGTTATTTCCGGGATTTcttctctcct
ccgtgtccatgagttccatctctacccggaCTGAACGGCGCACGTGTCTT

>A05F__commonRT__Read068__boundary_10k_068_chr2:12170068-12180068_p0064__A12R
ACGTCCGCCGCATCTACGAGcatcaacgccacgatcagctGGCCGTTATTTCCGGGATTTagacacctcc
atcagccgaacaatactttggacacactccCTGAACGGCGCACGTGTCTT

>A05F__commonRT__Read068__boundary_10k_068_chr2:12170068-12180068_p0065__A12R
ACGTCCGCCGCATCTACGAGcatcaacgccacgatcagctGGCCGTTATTTCCGGGATTTcgcgttttca
agcaaaataatttattttccaataccagaaCTGAACGGCGCACGTGTCTT

>A05F__commonRT__Read068__boundary_10k_068_chr2:12170068-12180068_p0066__A12R
ACGTCCGCCGCATCTACGAGcatcaacgccacgatcagctGGCCGTTATTTCCGGGATTTcgcgaccgca
gcgcgcttttaacaaaattttaaaaattatCTGAACGGCGCACGTGTCTT

>A05F__commonRT__Read068__boundary_10k_068_chr2:12170068-12180068_p0067__A12R
ACGTCCGCCGCATCTACGAGcatcaacgccacgatcagctGGCCGTTATTTCCGGGATTTgctcgcacta
cagtaaaattcagtttatataataccatttCTGAACGGCGCACGTGTCTT

>A05F__commonRT__Read068__boundary_10k_068_chr2:12170068-12180068_p0068__A12R
ACGTCCGCCGCATCTACGAGcatcaacgccacgatcagctGGCCGTTATTTCCGGGATTTgaccgcattg
cgctcgttatcgattaatttatcgatttttCTGAACGGCGCACGTGTCTT

>A05F__commonRT__Read068__boundary_10k_068_chr2:12170068-12180068_p0069__A12R
ACGTCCGCCGCATCTACGAGcatcaacgccacgatcagctGGCCGTTATTTCCGGGATTTattatcgatt
tttccaacgttttgccgaaattgagtgaaaCTGAACGGCGCACGTGTCTT

>A05F__commonRT__Read068__boundary_10k_068_chr2:12170068-12180068_p0070__A12R
ACGTCCGCCGCATCTACGAGcatcaacgccacgatcagctGGCCGTTATTTCCGGGATTTgattatcggg
tattttatcgatttttgcggaaatctaaaaCTGAACGGCGCACGTGTCTT

>A05F__commonRT__Read068__boundary_10k_068_chr2:12170068-12180068_p0071__A12R
ACGTCCGCCGCATCTACGAGcatcaacgccacgatcagctGGCCGTTATTTCCGGGATTTagagcggaat
tccacgtggtgaagaaaattatcgatttttCTGAACGGCGCACGTGTCTT

>A05F__commonRT__Read068__boundary_10k_068_chr2:12170068-12180068_p0072__A12R
ACGTCCGCCGCATCTACGAGcatcaacgccacgatcagctGGCCGTTATTTCCGGGATTTgattaaagat
tactgtcggattcatttgatacggttgcatCTGAACGGCGCACGTGTCTT

>A05F__commonRT__Read068__boundary_10k_068_chr2:12170068-12180068_p0073__A12R
ACGTCCGCCGCATCTACGAGcatcaacgccacgatcagctGGCCGTTATTTCCGGGATTTtcatcagttg
gctggagggggtccacgatgatcacattttCTGAACGGCGCACGTGTCTT

>A05F__commonRT__Read068__boundary_10k_068_chr2:12170068-12180068_p0074__A12R
ACGTCCGCCGCATCTACGAGcatcaacgccacgatcagctGGCCGTTATTTCCGGGATTTtaaccatttg
aatgtgtcgtactgtcggcgggaaattcaaCTGAACGGCGCACGTGTCTT

>A05F__commonRT__Read068__boundary_10k_068_chr2:12170068-12180068_p0075__A12R
ACGTCCGCCGCATCTACGAGcatcaacgccacgatcagctGGCCGTTATTTCCGGGATTTtctaacaaca
tttgtaaatctcgtatctctttctcattggCTGAACGGCGCACGTGTCTT

>A05F__commonRT__Read068__boundary_10k_068_chr2:12170068-12180068_p0076__A12R
ACGTCCGCCGCATCTACGAGcatcaacgccacgatcagctGGCCGTTATTTCCGGGATTTcggaaaactt
ttgtattttttctggaatcaaaatgctagaCTGAACGGCGCACGTGTCTT

>A05F__commonRT__Read068__boundary_10k_068_chr2:12170068-12180068_p0077__A12R
ACGTCCGCCGCATCTACGAGcatcaacgccacgatcagctGGCCGTTATTTCCGGGATTTgatttttgtg
ggttttcatcaaaatcggaaatttgctataCTGAACGGCGCACGTGTCTT

>A05F__commonRT__Read068__boundary_10k_068_chr2:12170068-12180068_p0078__A12R
ACGTCCGCCGCATCTACGAGcatcaacgccacgatcagctGGCCGTTATTTCCGGGATTTttcctcgcgg
gatacctgaacgaaaattgggattgtttttCTGAACGGCGCACGTGTCTT

>A05F__commonRT__Read068__boundary_10k_068_chr2:12170068-12180068_p0079__A12R
ACGTCCGCCGCATCTACGAGcatcaacgccacgatcagctGGCCGTTATTTCCGGGATTTcgtaggcact
ccattcggcgtcaacgcctacgtagatcttCTGAACGGCGCACGTGTCTT

>A05F__commonRT__Read068__boundary_10k_068_chr2:12170068-12180068_p0080__A12R
ACGTCCGCCGCATCTACGAGcatcaacgccacgatcagctGGCCGTTATTTCCGGGATTTtgaagtgaca
tttggaggattgtggctttgctcggtgaaaCTGAACGGCGCACGTGTCTT

>A05F__commonRT__Read068__boundary_10k_068_chr2:12170068-12180068_p0081__A12R
ACGTCCGCCGCATCTACGAGcatcaacgccacgatcagctGGCCGTTATTTCCGGGATTTttcaggcgtc
tcgaaaagatatgaaagtacgtgatgatagCTGAACGGCGCACGTGTCTT

>A05F__commonRT__Read068__boundary_10k_068_chr2:12170068-12180068_p0082__A12R
ACGTCCGCCGCATCTACGAGcatcaacgccacgatcagctGGCCGTTATTTCCGGGATTTcattattcgg
tctgtaaagtgccacacaattacggaaagcCTGAACGGCGCACGTGTCTT

>A05F__commonRT__Read068__boundary_10k_068_chr2:12170068-12180068_p0083__A12R
ACGTCCGCCGCATCTACGAGcatcaacgccacgatcagctGGCCGTTATTTCCGGGATTTtcatccatta
aatccattatcaatttcccgacacaaactaCTGAACGGCGCACGTGTCTT

>A05F__commonRT__Read068__boundary_10k_068_chr2:12170068-12180068_p0084__A12R
ACGTCCGCCGCATCTACGAGcatcaacgccacgatcagctGGCCGTTATTTCCGGGATTTcattcttttc
gaaaatcatcacaattctccaattttccaaCTGAACGGCGCACGTGTCTT

>A05F__commonRT__Read068__boundary_10k_068_chr2:12170068-12180068_p0085__A12R
ACGTCCGCCGCATCTACGAGcatcaacgccacgatcagctGGCCGTTATTTCCGGGATTTcgcagccgat
gacgtctcgttatcagtgagatgtggaagcCTGAACGGCGCACGTGTCTT

>A05F__commonRT__Read068__boundary_10k_068_chr2:12170068-12180068_p0086__A12R
ACGTCCGCCGCATCTACGAGcatcaacgccacgatcagctGGCCGTTATTTCCGGGATTTtatcaattgt
ctcatttgcctgttcctctacactactattCTGAACGGCGCACGTGTCTT

>A05F__commonRT__Read068__boundary_10k_068_chr2:12170068-12180068_p0087__A12R
ACGTCCGCCGCATCTACGAGcatcaacgccacgatcagctGGCCGTTATTTCCGGGATTTcctgatcctc
caccatctccttcatccatcgattcattcgCTGAACGGCGCACGTGTCTT

>A05F__commonRT__Read068__boundary_10k_068_chr2:12170068-12180068_p0088__A12R
ACGTCCGCCGCATCTACGAGcatcaacgccacgatcagctGGCCGTTATTTCCGGGATTTgaattgctgt
ttcacagattcctcttttttgacaacaattCTGAACGGCGCACGTGTCTT

>A05F__commonRT__Read068__boundary_10k_068_chr2:12170068-12180068_p0089__A12R
ACGTCCGCCGCATCTACGAGcatcaacgccacgatcagctGGCCGTTATTTCCGGGATTTcaagcaattt
ctcgcaaatgaacgataatcctttattcagCTGAACGGCGCACGTGTCTT

>A05F__commonRT__Read068__boundary_10k_068_chr2:12170068-12180068_p0090__A12R
ACGTCCGCCGCATCTACGAGcatcaacgccacgatcagctGGCCGTTATTTCCGGGATTTtcccaaacag
agcattgttctgtcttatccaacggtcttcCTGAACGGCGCACGTGTCTT

>A05F__commonRT__Read068__boundary_10k_068_chr2:12170068-12180068_p0091__A12R
ACGTCCGCCGCATCTACGAGcatcaacgccacgatcagctGGCCGTTATTTCCGGGATTTtctctcatta
agcacctgcaagcatctaagaggtcttctaCTGAACGGCGCACGTGTCTT

>A05F__commonRT__Read068__boundary_10k_068_chr2:12170068-12180068_p0092__A12R
ACGTCCGCCGCATCTACGAGcatcaacgccacgatcagctGGCCGTTATTTCCGGGATTTcgtagatcaa
attctaaaaaagtggcgagaatttaaaaagCTGAACGGCGCACGTGTCTT

>A05F__commonRT__Read068__boundary_10k_068_chr2:12170068-12180068_p0093__A12R
ACGTCCGCCGCATCTACGAGcatcaacgccacgatcagctGGCCGTTATTTCCGGGATTTgtttaaaaca
tttttggcgcgtagatcaaattctaaaaacCTGAACGGCGCACGTGTCTT

>A05F__commonRT__Read068__boundary_10k_068_chr2:12170068-12180068_p0094__A12R
ACGTCCGCCGCATCTACGAGcatcaacgccacgatcagctGGCCGTTATTTCCGGGATTTggggtttttg
gcggttttttaggataataaattctatattCTGAACGGCGCACGTGTCTT

>A05F__commonRT__Read068__boundary_10k_068_chr2:12170068-12180068_p0095__A12R
ACGTCCGCCGCATCTACGAGcatcaacgccacgatcagctGGCCGTTATTTCCGGGATTTgtccattgcg
gcgtagcgtaactgcaaaaatatattgataCTGAACGGCGCACGTGTCTT

>A05F__commonRT__Read068__boundary_10k_068_chr2:12170068-12180068_p0096__A12R
ACGTCCGCCGCATCTACGAGcatcaacgccacgatcagctGGCCGTTATTTCCGGGATTTgacacgaaat
cgttcacatttattcccaattttgcgaagaCTGAACGGCGCACGTGTCTT

>A05F__commonRT__Read068__boundary_10k_068_chr2:12170068-12180068_p0097__A12R
ACGTCCGCCGCATCTACGAGcatcaacgccacgatcagctGGCCGTTATTTCCGGGATTTgctgagcaac
ggtaacgatatcctgattgggctctgttttCTGAACGGCGCACGTGTCTT

>A05F__commonRT__Read068__boundary_10k_068_chr2:12170068-12180068_p0098__A12R
ACGTCCGCCGCATCTACGAGcatcaacgccacgatcagctGGCCGTTATTTCCGGGATTTggacacacga
cacaaaaaaaacaagtgaatattaaaacaaCTGAACGGCGCACGTGTCTT

>A05F__commonRT__Read068__boundary_10k_068_chr2:12170068-12180068_p0099__A12R
ACGTCCGCCGCATCTACGAGcatcaacgccacgatcagctGGCCGTTATTTCCGGGATTTatggccggat
atcgatttgaataggaaaaaaatcgaaaatCTGAACGGCGCACGTGTCTT

>A05F__commonRT__Read068__boundary_10k_068_chr2:12170068-12180068_p0100__A12R
ACGTCCGCCGCATCTACGAGcatcaacgccacgatcagctGGCCGTTATTTCCGGGATTTaaaatgaacc
cccaaaaaggggcgcaattacagatgatgtCTGAACGGCGCACGTGTCTT

>A05F__commonRT__Read069__boundary_10k_069_chr2:12180069-12190069_p0001__A12R
ACGTCCGCCGCATCTACGAGcatcaacgccacgatcagctCTGCGCATCGAATGCCCATTcataaaatcg
ctcatttctctcttattgcattcccgagcgCTGAACGGCGCACGTGTCTT

>A05F__commonRT__Read069__boundary_10k_069_chr2:12180069-12190069_p0002__A12R
ACGTCCGCCGCATCTACGAGcatcaacgccacgatcagctCTGCGCATCGAATGCCCATTtgacggcatt
gtgtagaagctgaagtgcggccgtattgctCTGAACGGCGCACGTGTCTT

>A05F__commonRT__Read069__boundary_10k_069_chr2:12180069-12190069_p0003__A12R
ACGTCCGCCGCATCTACGAGcatcaacgccacgatcagctCTGCGCATCGAATGCCCATTatttttctgc
gattttccgtcatttctacctcataactctCTGAACGGCGCACGTGTCTT

>A05F__commonRT__Read069__boundary_10k_069_chr2:12180069-12190069_p0004__A12R
ACGTCCGCCGCATCTACGAGcatcaacgccacgatcagctCTGCGCATCGAATGCCCATTttgacctttc
aggccattttcatcaaattttgcgatttttCTGAACGGCGCACGTGTCTT

>A05F__commonRT__Read069__boundary_10k_069_chr2:12180069-12190069_p0005__A12R
ACGTCCGCCGCATCTACGAGcatcaacgccacgatcagctCTGCGCATCGAATGCCCATTcttgtgcaaa
ttttcgatttatctgtcattttttcgagaaCTGAACGGCGCACGTGTCTT

>A05F__commonRT__Read069__boundary_10k_069_chr2:12180069-12190069_p0006__A12R
ACGTCCGCCGCATCTACGAGcatcaacgccacgatcagctCTGCGCATCGAATGCCCATTccgagttttc
aatgcgaaactgtaaaatttttcatgaaaaCTGAACGGCGCACGTGTCTT

>A05F__commonRT__Read069__boundary_10k_069_chr2:12180069-12190069_p0007__A12R
ACGTCCGCCGCATCTACGAGcatcaacgccacgatcagctCTGCGCATCGAATGCCCATTgattttgagc
gaaaaagtggttttaatggatttttttctgCTGAACGGCGCACGTGTCTT

>A05F__commonRT__Read069__boundary_10k_069_chr2:12180069-12190069_p0008__A12R
ACGTCCGCCGCATCTACGAGcatcaacgccacgatcagctCTGCGCATCGAATGCCCATTctgaatttgc
gtttaaagccgcatttttacagctttttctCTGAACGGCGCACGTGTCTT

>A05F__commonRT__Read069__boundary_10k_069_chr2:12180069-12190069_p0009__A12R
ACGTCCGCCGCATCTACGAGcatcaacgccacgatcagctCTGCGCATCGAATGCCCATTtggcaacatg
gaaatttttccggaaattagggaaaattcgCTGAACGGCGCACGTGTCTT

>A05F__commonRT__Read069__boundary_10k_069_chr2:12180069-12190069_p0010__A12R
ACGTCCGCCGCATCTACGAGcatcaacgccacgatcagctCTGCGCATCGAATGCCCATTgcaaatttag
gggattatggcaagatttttggcaatttttCTGAACGGCGCACGTGTCTT

>A05F__commonRT__Read069__boundary_10k_069_chr2:12180069-12190069_p0011__A12R
ACGTCCGCCGCATCTACGAGcatcaacgccacgatcagctCTGCGCATCGAATGCCCATTacttttgggc
atttttcgccaatttttgggaaattatgaaCTGAACGGCGCACGTGTCTT

>A05F__commonRT__Read069__boundary_10k_069_chr2:12180069-12190069_p0012__A12R
ACGTCCGCCGCATCTACGAGcatcaacgccacgatcagctCTGCGCATCGAATGCCCATTgtcaaatttt
cgggaaattatggcattttttcataccaaaCTGAACGGCGCACGTGTCTT

>A05F__commonRT__Read069__boundary_10k_069_chr2:12180069-12190069_p0013__A12R
ACGTCCGCCGCATCTACGAGcatcaacgccacgatcagctCTGCGCATCGAATGCCCATTcagcgaagaa
attcgctacttctcgctgaaaaattgaaaaCTGAACGGCGCACGTGTCTT

>A05F__commonRT__Read069__boundary_10k_069_chr2:12180069-12190069_p0014__A12R
ACGTCCGCCGCATCTACGAGcatcaacgccacgatcagctCTGCGCATCGAATGCCCATTtggtattgga
tcgaacattttcttggcaaattgacgaaaaCTGAACGGCGCACGTGTCTT

>A05F__commonRT__Read069__boundary_10k_069_chr2:12180069-12190069_p0015__A12R
ACGTCCGCCGCATCTACGAGcatcaacgccacgatcagctCTGCGCATCGAATGCCCATTcaactcgact
tttttgatgagaatgcatataaatatgactCTGAACGGCGCACGTGTCTT

>A05F__commonRT__Read069__boundary_10k_069_chr2:12180069-12190069_p0016__A12R
ACGTCCGCCGCATCTACGAGcatcaacgccacgatcagctCTGCGCATCGAATGCCCATTtcaggtactg
agacaaatgaatgtggatatccgttggctcCTGAACGGCGCACGTGTCTT

>A05F__commonRT__Read069__boundary_10k_069_chr2:12180069-12190069_p0017__A12R
ACGTCCGCCGCATCTACGAGcatcaacgccacgatcagctCTGCGCATCGAATGCCCATTctgtggtagc
tgataggccaaaatcatattcaataataatCTGAACGGCGCACGTGTCTT

>A05F__commonRT__Read069__boundary_10k_069_chr2:12180069-12190069_p0018__A12R
ACGTCCGCCGCATCTACGAGcatcaacgccacgatcagctCTGCGCATCGAATGCCCATTcgccgtcttc
ttccatcttttcagccggtacaaatctctgCTGAACGGCGCACGTGTCTT

>A05F__commonRT__Read069__boundary_10k_069_chr2:12180069-12190069_p0019__A12R
ACGTCCGCCGCATCTACGAGcatcaacgccacgatcagctCTGCGCATCGAATGCCCATTtccctttctc
gccgcactatttcgtcgctttttccttgatCTGAACGGCGCACGTGTCTT

>A05F__commonRT__Read069__boundary_10k_069_chr2:12180069-12190069_p0020__A12R
ACGTCCGCCGCATCTACGAGcatcaacgccacgatcagctCTGCGCATCGAATGCCCATTaaatcgacag
accgacattttgccagaactgaaaacttccCTGAACGGCGCACGTGTCTT

>A05F__commonRT__Read069__boundary_10k_069_chr2:12180069-12190069_p0021__A12R
ACGTCCGCCGCATCTACGAGcatcaacgccacgatcagctCTGCGCATCGAATGCCCATTcaactcgacg
ggcacagcacgtatttcgccgttttccactCTGAACGGCGCACGTGTCTT

>A05F__commonRT__Read069__boundary_10k_069_chr2:12180069-12190069_p0022__A12R
ACGTCCGCCGCATCTACGAGcatcaacgccacgatcagctCTGCGCATCGAATGCCCATTctttgcgata
atctctccgaatacttccatttgctgagggCTGAACGGCGCACGTGTCTT

>A05F__commonRT__Read069__boundary_10k_069_chr2:12180069-12190069_p0023__A12R
ACGTCCGCCGCATCTACGAGcatcaacgccacgatcagctCTGCGCATCGAATGCCCATTtttttcgaaa
tccatacctaatcaaaccgctttttgtgttCTGAACGGCGCACGTGTCTT

>A05F__commonRT__Read069__boundary_10k_069_chr2:12180069-12190069_p0024__A12R
ACGTCCGCCGCATCTACGAGcatcaacgccacgatcagctCTGCGCATCGAATGCCCATTttacagtaac
aaaacgttgtcgcgtcgagaccctaggtacCTGAACGGCGCACGTGTCTT

>A05F__commonRT__Read069__boundary_10k_069_chr2:12180069-12190069_p0025__A12R
ACGTCCGCCGCATCTACGAGcatcaacgccacgatcagctCTGCGCATCGAATGCCCATTagaagaatta
cgaacagtacagaaatccatagagttcaaaCTGAACGGCGCACGTGTCTT

>A05F__commonRT__Read069__boundary_10k_069_chr2:12180069-12190069_p0026__A12R
ACGTCCGCCGCATCTACGAGcatcaacgccacgatcagctCTGCGCATCGAATGCCCATTgtctcgacac
gatttgcgttattcaagtttttaattattaCTGAACGGCGCACGTGTCTT

>A05F__commonRT__Read069__boundary_10k_069_chr2:12180069-12190069_p0027__A12R
ACGTCCGCCGCATCTACGAGcatcaacgccacgatcagctCTGCGCATCGAATGCCCATTccctacacta
gccctaactcacaatccctccagaagccaaCTGAACGGCGCACGTGTCTT

>A05F__commonRT__Read069__boundary_10k_069_chr2:12180069-12190069_p0028__A12R
ACGTCCGCCGCATCTACGAGcatcaacgccacgatcagctCTGCGCATCGAATGCCCATTtatatatata
aataatatataggtaccagccgtggaccgcCTGAACGGCGCACGTGTCTT

>A05F__commonRT__Read069__boundary_10k_069_chr2:12180069-12190069_p0029__A12R
ACGTCCGCCGCATCTACGAGcatcaacgccacgatcagctCTGCGCATCGAATGCCCATTgtacgctttt
gaagagtagtgtaatttaaattttagggatCTGAACGGCGCACGTGTCTT

>A05F__commonRT__Read069__boundary_10k_069_chr2:12180069-12190069_p0030__A12R
ACGTCCGCCGCATCTACGAGcatcaacgccacgatcagctCTGCGCATCGAATGCCCATTtttcgattct
ccctgaaaaccatacacgaatgtgaaaaatCTGAACGGCGCACGTGTCTT

>A05F__commonRT__Read069__boundary_10k_069_chr2:12180069-12190069_p0031__A12R
ACGTCCGCCGCATCTACGAGcatcaacgccacgatcagctCTGCGCATCGAATGCCCATTaagttagaga
ctttagggaacggtttttcgattgttttttCTGAACGGCGCACGTGTCTT

>A05F__commonRT__Read069__boundary_10k_069_chr2:12180069-12190069_p0032__A12R
ACGTCCGCCGCATCTACGAGcatcaacgccacgatcagctCTGCGCATCGAATGCCCATTatgcatgaaa
tagttgagtgcgttgaaactgaaatattaaCTGAACGGCGCACGTGTCTT

>A05F__commonRT__Read069__boundary_10k_069_chr2:12180069-12190069_p0033__A12R
ACGTCCGCCGCATCTACGAGcatcaacgccacgatcagctCTGCGCATCGAATGCCCATTttgtgatcgg
atcgtcgagatatcgatttagaatcggatcCTGAACGGCGCACGTGTCTT

>A05F__commonRT__Read069__boundary_10k_069_chr2:12180069-12190069_p0034__A12R
ACGTCCGCCGCATCTACGAGcatcaacgccacgatcagctCTGCGCATCGAATGCCCATTgtcggagctt
gtaggggtccaatgtacagtgcgtggagaaCTGAACGGCGCACGTGTCTT

>A05F__commonRT__Read069__boundary_10k_069_chr2:12180069-12190069_p0035__A12R
ACGTCCGCCGCATCTACGAGcatcaacgccacgatcagctCTGCGCATCGAATGCCCATTaggcgtgcaa
cgcgatccgcaacacttcacggcaacgctgCTGAACGGCGCACGTGTCTT

>A05F__commonRT__Read069__boundary_10k_069_chr2:12180069-12190069_p0036__A12R
ACGTCCGCCGCATCTACGAGcatcaacgccacgatcagctCTGCGCATCGAATGCCCATTaattcaggta
cactatacgtaaatgtcattggatcctttgCTGAACGGCGCACGTGTCTT

>A05F__commonRT__Read069__boundary_10k_069_chr2:12180069-12190069_p0037__A12R
ACGTCCGCCGCATCTACGAGcatcaacgccacgatcagctCTGCGCATCGAATGCCCATTatcccgataa
ctgcatcgatccggatgatttttatcgataCTGAACGGCGCACGTGTCTT

>A05F__commonRT__Read069__boundary_10k_069_chr2:12180069-12190069_p0038__A12R
ACGTCCGCCGCATCTACGAGcatcaacgccacgatcagctCTGCGCATCGAATGCCCATTcattcaaatc
ccgaatcaactgcgttacagtctcgacaaaCTGAACGGCGCACGTGTCTT

>A05F__commonRT__Read069__boundary_10k_069_chr2:12180069-12190069_p0039__A12R
ACGTCCGCCGCATCTACGAGcatcaacgccacgatcagctCTGCGCATCGAATGCCCATTgcccatccag
tatgaatagccgtagatccctgatgttctcCTGAACGGCGCACGTGTCTT

>A05F__commonRT__Read069__boundary_10k_069_chr2:12180069-12190069_p0040__A12R
ACGTCCGCCGCATCTACGAGcatcaacgccacgatcagctCTGCGCATCGAATGCCCATTtttgctccaa
aatcccgtaagcaccttaatagcggcacaaCTGAACGGCGCACGTGTCTT

>A05F__commonRT__Read069__boundary_10k_069_chr2:12180069-12190069_p0041__A12R
ACGTCCGCCGCATCTACGAGcatcaacgccacgatcagctCTGCGCATCGAATGCCCATTccacatatcg
tttttgtccgaatttctgcaaaaaaaacttCTGAACGGCGCACGTGTCTT

>A05F__commonRT__Read069__boundary_10k_069_chr2:12180069-12190069_p0042__A12R
ACGTCCGCCGCATCTACGAGcatcaacgccacgatcagctCTGCGCATCGAATGCCCATTccaaattaaa
tcataataattctcgtctttccacgttttgCTGAACGGCGCACGTGTCTT

>A05F__commonRT__Read069__boundary_10k_069_chr2:12180069-12190069_p0043__A12R
ACGTCCGCCGCATCTACGAGcatcaacgccacgatcagctCTGCGCATCGAATGCCCATTcaacgaattt
cttgagatgtggcctctgggcgagtactgtCTGAACGGCGCACGTGTCTT

>A05F__commonRT__Read069__boundary_10k_069_chr2:12180069-12190069_p0044__A12R
ACGTCCGCCGCATCTACGAGcatcaacgccacgatcagctCTGCGCATCGAATGCCCATTgttgaaaacg
acttttttaatagcacttttccgcgtaaaaCTGAACGGCGCACGTGTCTT

>A05F__commonRT__Read069__boundary_10k_069_chr2:12180069-12190069_p0045__A12R
ACGTCCGCCGCATCTACGAGcatcaacgccacgatcagctCTGCGCATCGAATGCCCATTttttactcat
ttttcgtggttttttcaacttttttcgccaCTGAACGGCGCACGTGTCTT

>A05F__commonRT__Read069__boundary_10k_069_chr2:12180069-12190069_p0046__A12R
ACGTCCGCCGCATCTACGAGcatcaacgccacgatcagctCTGCGCATCGAATGCCCATTccgccagact
ccgccccttttctctgggaatttcctcattCTGAACGGCGCACGTGTCTT

>A05F__commonRT__Read069__boundary_10k_069_chr2:12180069-12190069_p0047__A12R
ACGTCCGCCGCATCTACGAGcatcaacgccacgatcagctCTGCGCATCGAATGCCCATTgaaattcttt
atttcgataaacaacacgcagtacgacactCTGAACGGCGCACGTGTCTT

>A05F__commonRT__Read069__boundary_10k_069_chr2:12180069-12190069_p0048__A12R
ACGTCCGCCGCATCTACGAGcatcaacgccacgatcagctCTGCGCATCGAATGCCCATTgctttttcac
aagaaatcgctatttttacttattttcgagCTGAACGGCGCACGTGTCTT

>A05F__commonRT__Read069__boundary_10k_069_chr2:12180069-12190069_p0049__A12R
ACGTCCGCCGCATCTACGAGcatcaacgccacgatcagctCTGCGCATCGAATGCCCATTtagcgtttat
tgaggttctcgccttatttttttttgttttCTGAACGGCGCACGTGTCTT

>A05F__commonRT__Read069__boundary_10k_069_chr2:12180069-12190069_p0050__A12R
ACGTCCGCCGCATCTACGAGcatcaacgccacgatcagctCTGCGCATCGAATGCCCATTgaaagtacta
ttttgagagattttgatgttttgcatcatgCTGAACGGCGCACGTGTCTT

>A05F__commonRT__Read069__boundary_10k_069_chr2:12180069-12190069_p0051__A12R
ACGTCCGCCGCATCTACGAGcatcaacgccacgatcagctCTGCGCATCGAATGCCCATTccagctcggc
gagacccatccccggaactccacatcccttCTGAACGGCGCACGTGTCTT

>A05F__commonRT__Read069__boundary_10k_069_chr2:12180069-12190069_p0052__A12R
ACGTCCGCCGCATCTACGAGcatcaacgccacgatcagctCTGCGCATCGAATGCCCATTaaatctgcga
aaacccattgcaagtacagtaaccagttttCTGAACGGCGCACGTGTCTT

>A05F__commonRT__Read069__boundary_10k_069_chr2:12180069-12190069_p0053__A12R
ACGTCCGCCGCATCTACGAGcatcaacgccacgatcagctCTGCGCATCGAATGCCCATTcactttaaac
cttttaaagaattttttctcatcgcgattgCTGAACGGCGCACGTGTCTT

>A05F__commonRT__Read069__boundary_10k_069_chr2:12180069-12190069_p0054__A12R
ACGTCCGCCGCATCTACGAGcatcaacgccacgatcagctCTGCGCATCGAATGCCCATTgcatttccaa
gtgataattcggggtttttgatttttttttCTGAACGGCGCACGTGTCTT

>A05F__commonRT__Read069__boundary_10k_069_chr2:12180069-12190069_p0055__A12R
ACGTCCGCCGCATCTACGAGcatcaacgccacgatcagctCTGCGCATCGAATGCCCATTtttcggcgaa
aaaaaaacaatacaccacatttgacgcgcaCTGAACGGCGCACGTGTCTT

>A05F__commonRT__Read069__boundary_10k_069_chr2:12180069-12190069_p0056__A12R
ACGTCCGCCGCATCTACGAGcatcaacgccacgatcagctCTGCGCATCGAATGCCCATTgaaaaacgag
tcgttttttggttgattttgaaattgtttgCTGAACGGCGCACGTGTCTT

>A05F__commonRT__Read069__boundary_10k_069_chr2:12180069-12190069_p0057__A12R
ACGTCCGCCGCATCTACGAGcatcaacgccacgatcagctCTGCGCATCGAATGCCCATTtcaatacacc
acatttgacgcgcaagttttcaaaattatcCTGAACGGCGCACGTGTCTT

>A05F__commonRT__Read069__boundary_10k_069_chr2:12180069-12190069_p0058__A12R
ACGTCCGCCGCATCTACGAGcatcaacgccacgatcagctCTGCGCATCGAATGCCCATTaataatgatt
ggcagctccctttgtcttttgtcatcacctCTGAACGGCGCACGTGTCTT

>A05F__commonRT__Read069__boundary_10k_069_chr2:12180069-12190069_p0059__A12R
ACGTCCGCCGCATCTACGAGcatcaacgccacgatcagctCTGCGCATCGAATGCCCATTgtgtgtattg
gtacattttcactgataagataaggaagttCTGAACGGCGCACGTGTCTT

>A05F__commonRT__Read069__boundary_10k_069_chr2:12180069-12190069_p0060__A12R
ACGTCCGCCGCATCTACGAGcatcaacgccacgatcagctCTGCGCATCGAATGCCCATTggtgataaga
cagtaagagaagaccctattattttattatCTGAACGGCGCACGTGTCTT

>A05F__commonRT__Read069__boundary_10k_069_chr2:12180069-12190069_p0061__A12R
ACGTCCGCCGCATCTACGAGcatcaacgccacgatcagctCTGCGCATCGAATGCCCATTgggaaattct
gaaaatcaatgggtgagtgacgtgggcggaCTGAACGGCGCACGTGTCTT

>A05F__commonRT__Read069__boundary_10k_069_chr2:12180069-12190069_p0062__A12R
ACGTCCGCCGCATCTACGAGcatcaacgccacgatcagctCTGCGCATCGAATGCCCATTgcattaggtt
aaaaactggcgattatcatattttaactgaCTGAACGGCGCACGTGTCTT

>A05F__commonRT__Read069__boundary_10k_069_chr2:12180069-12190069_p0063__A12R
ACGTCCGCCGCATCTACGAGcatcaacgccacgatcagctCTGCGCATCGAATGCCCATTtcatccaccg
tatagttattcgaaaattttgcgcgtcaaaCTGAACGGCGCACGTGTCTT

>A05F__commonRT__Read069__boundary_10k_069_chr2:12180069-12190069_p0064__A12R
ACGTCCGCCGCATCTACGAGcatcaacgccacgatcagctCTGCGCATCGAATGCCCATTggccgaaatc
cgttgcgaagtccggttttttgaaattgttCTGAACGGCGCACGTGTCTT

>A05F__commonRT__Read069__boundary_10k_069_chr2:12180069-12190069_p0065__A12R
ACGTCCGCCGCATCTACGAGcatcaacgccacgatcagctCTGCGCATCGAATGCCCATTgaagagacgc
agaaatctcaactgaattcacatggttaagCTGAACGGCGCACGTGTCTT

>A05F__commonRT__Read069__boundary_10k_069_chr2:12180069-12190069_p0066__A12R
ACGTCCGCCGCATCTACGAGcatcaacgccacgatcagctCTGCGCATCGAATGCCCATTaattccacgt
ggagtcagaaagacccatttcgctttgatcCTGAACGGCGCACGTGTCTT

>A05F__commonRT__Read069__boundary_10k_069_chr2:12180069-12190069_p0067__A12R
ACGTCCGCCGCATCTACGAGcatcaacgccacgatcagctCTGCGCATCGAATGCCCATTcaaaaattta
tcagtttcagacgggaacctgattttttttCTGAACGGCGCACGTGTCTT

>A05F__commonRT__Read069__boundary_10k_069_chr2:12180069-12190069_p0068__A12R
ACGTCCGCCGCATCTACGAGcatcaacgccacgatcagctCTGCGCATCGAATGCCCATTaaaaccgatt
ttcgaacgcttaacatacgtccaaaggtcgCTGAACGGCGCACGTGTCTT

>A05F__commonRT__Read069__boundary_10k_069_chr2:12180069-12190069_p0069__A12R
ACGTCCGCCGCATCTACGAGcatcaacgccacgatcagctCTGCGCATCGAATGCCCATTctgttacaaa
aagtacaagctggtcagaaaatcaaaaaaaCTGAACGGCGCACGTGTCTT

>A05F__commonRT__Read069__boundary_10k_069_chr2:12180069-12190069_p0070__A12R
ACGTCCGCCGCATCTACGAGcatcaacgccacgatcagctCTGCGCATCGAATGCCCATTtgacgggaag
cggaaaaattgtgattgaaaatgtcatgtaCTGAACGGCGCACGTGTCTT

>A05F__commonRT__Read069__boundary_10k_069_chr2:12180069-12190069_p0071__A12R
ACGTCCGCCGCATCTACGAGcatcaacgccacgatcagctCTGCGCATCGAATGCCCATTaatgataacg
attatgatgtgcacaaactacgtgttcatgCTGAACGGCGCACGTGTCTT

>A05F__commonRT__Read069__boundary_10k_069_chr2:12180069-12190069_p0072__A12R
ACGTCCGCCGCATCTACGAGcatcaacgccacgatcagctCTGCGCATCGAATGCCCATTcaaatatacc
tgataacttccagttccatgttttcaaaatCTGAACGGCGCACGTGTCTT

>A05F__commonRT__Read069__boundary_10k_069_chr2:12180069-12190069_p0073__A12R
ACGTCCGCCGCATCTACGAGcatcaacgccacgatcagctCTGCGCATCGAATGCCCATTgtcattaata
tcacgggaacatcaaattctgagaatgcgtCTGAACGGCGCACGTGTCTT

>A05F__commonRT__Read069__boundary_10k_069_chr2:12180069-12190069_p0074__A12R
ACGTCCGCCGCATCTACGAGcatcaacgccacgatcagctCTGCGCATCGAATGCCCATTgaattggaat
ccagtgtgctggaaattaaatttattgtaaCTGAACGGCGCACGTGTCTT

>A05F__commonRT__Read069__boundary_10k_069_chr2:12180069-12190069_p0075__A12R
ACGTCCGCCGCATCTACGAGcatcaacgccacgatcagctCTGCGCATCGAATGCCCATTtaagtaaact
tggatcagaatctgatagggatgatgatgtCTGAACGGCGCACGTGTCTT

>A05F__commonRT__Read069__boundary_10k_069_chr2:12180069-12190069_p0076__A12R
ACGTCCGCCGCATCTACGAGcatcaacgccacgatcagctCTGCGCATCGAATGCCCATTtctgctcgct
tttttggattcggtggttcttcttcttcaaCTGAACGGCGCACGTGTCTT

>A05F__commonRT__Read069__boundary_10k_069_chr2:12180069-12190069_p0077__A12R
ACGTCCGCCGCATCTACGAGcatcaacgccacgatcagctCTGCGCATCGAATGCCCATTtatactacca
taatacgaggtattcaaccactgatacaatCTGAACGGCGCACGTGTCTT

>A05F__commonRT__Read069__boundary_10k_069_chr2:12180069-12190069_p0078__A12R
ACGTCCGCCGCATCTACGAGcatcaacgccacgatcagctCTGCGCATCGAATGCCCATTaattaaaaca
attacctacctgtgcactaaccttccgtatCTGAACGGCGCACGTGTCTT

>A05F__commonRT__Read069__boundary_10k_069_chr2:12180069-12190069_p0079__A12R
ACGTCCGCCGCATCTACGAGcatcaacgccacgatcagctCTGCGCATCGAATGCCCATTcgtaaatcga
cacaagtagtaattttaacaattactgtagCTGAACGGCGCACGTGTCTT

>A05F__commonRT__Read069__boundary_10k_069_chr2:12180069-12190069_p0080__A12R
ACGTCCGCCGCATCTACGAGcatcaacgccacgatcagctCTGCGCATCGAATGCCCATTtttgaatttg
gcgaaggaaattagaatatcgctgtcactaCTGAACGGCGCACGTGTCTT

>A05F__commonRT__Read069__boundary_10k_069_chr2:12180069-12190069_p0081__A12R
ACGTCCGCCGCATCTACGAGcatcaacgccacgatcagctCTGCGCATCGAATGCCCATTaacatgattg
acgcgcaaaatagctcgtagcgaaaactacCTGAACGGCGCACGTGTCTT

>A05F__commonRT__Read069__boundary_10k_069_chr2:12180069-12190069_p0082__A12R
ACGTCCGCCGCATCTACGAGcatcaacgccacgatcagctCTGCGCATCGAATGCCCATTcttcttcgtc
tgaatatacggaatttgaaaaatgtatgaaCTGAACGGCGCACGTGTCTT

>A05F__commonRT__Read069__boundary_10k_069_chr2:12180069-12190069_p0083__A12R
ACGTCCGCCGCATCTACGAGcatcaacgccacgatcagctCTGCGCATCGAATGCCCATTaacgagtttc
cttcggcgccgccaacgatttcgttataatCTGAACGGCGCACGTGTCTT

>A05F__commonRT__Read069__boundary_10k_069_chr2:12180069-12190069_p0084__A12R
ACGTCCGCCGCATCTACGAGcatcaacgccacgatcagctCTGCGCATCGAATGCCCATTactcggctgt
agatcaatctgaattttgtgctcattgagcCTGAACGGCGCACGTGTCTT

>A05F__commonRT__Read069__boundary_10k_069_chr2:12180069-12190069_p0085__A12R
ACGTCCGCCGCATCTACGAGcatcaacgccacgatcagctCTGCGCATCGAATGCCCATTggaccgtatt
ttaacctaatttttgggatttaaattcactCTGAACGGCGCACGTGTCTT

>A05F__commonRT__Read069__boundary_10k_069_chr2:12180069-12190069_p0086__A12R
ACGTCCGCCGCATCTACGAGcatcaacgccacgatcagctCTGCGCATCGAATGCCCATTgttacagtcg
aatatagtggtgaaatgaaaaatgttcaaaCTGAACGGCGCACGTGTCTT

>A05F__commonRT__Read069__boundary_10k_069_chr2:12180069-12190069_p0087__A12R
ACGTCCGCCGCATCTACGAGcatcaacgccacgatcagctCTGCGCATCGAATGCCCATTtagtacgatg
gcgggtgtagcgggatgtctggaaattggaCTGAACGGCGCACGTGTCTT

>A05F__commonRT__Read069__boundary_10k_069_chr2:12180069-12190069_p0088__A12R
ACGTCCGCCGCATCTACGAGcatcaacgccacgatcagctCTGCGCATCGAATGCCCATTacggtagtca
aaataagccaaattattcgggcgtgataggCTGAACGGCGCACGTGTCTT

>A05F__commonRT__Read069__boundary_10k_069_chr2:12180069-12190069_p0089__A12R
ACGTCCGCCGCATCTACGAGcatcaacgccacgatcagctCTGCGCATCGAATGCCCATTcgaaaataga
ccatatgggaaaaatgatgaggaaagggctCTGAACGGCGCACGTGTCTT

>A05F__commonRT__Read069__boundary_10k_069_chr2:12180069-12190069_p0090__A12R
ACGTCCGCCGCATCTACGAGcatcaacgccacgatcagctCTGCGCATCGAATGCCCATTaatccccaaa
acgaagaggttctacactttttacaaatagCTGAACGGCGCACGTGTCTT

>A05F__commonRT__Read069__boundary_10k_069_chr2:12180069-12190069_p0091__A12R
ACGTCCGCCGCATCTACGAGcatcaacgccacgatcagctCTGCGCATCGAATGCCCATTcactaagctt
gtaaacctacacaaaacttcgtaaataaatCTGAACGGCGCACGTGTCTT

>A05F__commonRT__Read069__boundary_10k_069_chr2:12180069-12190069_p0092__A12R
ACGTCCGCCGCATCTACGAGcatcaacgccacgatcagctCTGCGCATCGAATGCCCATTatttacaata
gtgtcgtttattcgcacgaaattcgtaaatCTGAACGGCGCACGTGTCTT

>A05F__commonRT__Read069__boundary_10k_069_chr2:12180069-12190069_p0093__A12R
ACGTCCGCCGCATCTACGAGcatcaacgccacgatcagctCTGCGCATCGAATGCCCATTaaattcacac
aaacacataccgtaaatctcgtaaatccacCTGAACGGCGCACGTGTCTT

>A05F__commonRT__Read069__boundary_10k_069_chr2:12180069-12190069_p0094__A12R
ACGTCCGCCGCATCTACGAGcatcaacgccacgatcagctCTGCGCATCGAATGCCCATTgtaaatacac
acaagcctcgcaaatctaccttaggctcgtCTGAACGGCGCACGTGTCTT

>A05F__commonRT__Read069__boundary_10k_069_chr2:12180069-12190069_p0095__A12R
ACGTCCGCCGCATCTACGAGcatcaacgccacgatcagctCTGCGCATCGAATGCCCATTgcgtcataag
tcatcacatgttccgtaaatcgacataaaaCTGAACGGCGCACGTGTCTT

>A05F__commonRT__Read069__boundary_10k_069_chr2:12180069-12190069_p0096__A12R
ACGTCCGCCGCATCTACGAGcatcaacgccacgatcagctCTGCGCATCGAATGCCCATTacagtatcgt
aaatccacacagtatttcgtaaatctacacCTGAACGGCGCACGTGTCTT

>A05F__commonRT__Read069__boundary_10k_069_chr2:12180069-12190069_p0097__A12R
ACGTCCGCCGCATCTACGAGcatcaacgccacgatcagctCTGCGCATCGAATGCCCATTcaaactttac
gtaaatcaacacaaacaccgtaaatctacaCTGAACGGCGCACGTGTCTT

>A05F__commonRT__Read069__boundary_10k_069_chr2:12180069-12190069_p0098__A12R
ACGTCCGCCGCATCTACGAGcatcaacgccacgatcagctCTGCGCATCGAATGCCCATTtgatgctctc
cgtgtcgacttctttacggagtactgtatcCTGAACGGCGCACGTGTCTT

>A05F__commonRT__Read069__boundary_10k_069_chr2:12180069-12190069_p0099__A12R
ACGTCCGCCGCATCTACGAGcatcaacgccacgatcagctCTGCGCATCGAATGCCCATTgtccaggcga
cgccgtcggcaattttggagccgtccggatCTGAACGGCGCACGTGTCTT

>A05F__commonRT__Read069__boundary_10k_069_chr2:12180069-12190069_p0100__A12R
ACGTCCGCCGCATCTACGAGcatcaacgccacgatcagctCTGCGCATCGAATGCCCATTatccagtttt
ccaccagtgagcttcagtagatcgtcaacgCTGAACGGCGCACGTGTCTT

>A05F__commonRT__Read070__boundary_10k_070_chr2:12190070-12200070_p0001__A12R
ACGTCCGCCGCATCTACGAGcatcaacgccacgatcagctTTGCAGCGCCGTGGTTGACGgggatacgtg
gaaaatttgcattattttcggaggacgcatCTGAACGGCGCACGTGTCTT

>A05F__commonRT__Read070__boundary_10k_070_chr2:12190070-12200070_p0002__A12R
ACGTCCGCCGCATCTACGAGcatcaacgccacgatcagctTTGCAGCGCCGTGGTTGACGcgctcgaaat
tcgaggtttttgacgtggcaatttgtcggcCTGAACGGCGCACGTGTCTT

>A05F__commonRT__Read070__boundary_10k_070_chr2:12190070-12200070_p0003__A12R
ACGTCCGCCGCATCTACGAGcatcaacgccacgatcagctTTGCAGCGCCGTGGTTGACGccgccgatga
cgtcgacggggccgatacatgcgggaaaagCTGAACGGCGCACGTGTCTT

>A05F__commonRT__Read070__boundary_10k_070_chr2:12190070-12200070_p0004__A12R
ACGTCCGCCGCATCTACGAGcatcaacgccacgatcagctTTGCAGCGCCGTGGTTGACGttgtcggcga
caagcggtggaagaactcctgtgtattcggCTGAACGGCGCACGTGTCTT

>A05F__commonRT__Read070__boundary_10k_070_chr2:12190070-12200070_p0005__A12R
ACGTCCGCCGCATCTACGAGcatcaacgccacgatcagctTTGCAGCGCCGTGGTTGACGtgtttgttgc
tcggcgagcacaccgaaatgatcgacgacgCTGAACGGCGCACGTGTCTT

>A05F__commonRT__Read070__boundary_10k_070_chr2:12190070-12200070_p0006__A12R
ACGTCCGCCGCATCTACGAGcatcaacgccacgatcagctTTGCAGCGCCGTGGTTGACGttttatcgat
tttcaactgttcacagtagagcgcatttacCTGAACGGCGCACGTGTCTT

>A05F__commonRT__Read070__boundary_10k_070_chr2:12190070-12200070_p0007__A12R
ACGTCCGCCGCATCTACGAGcatcaacgccacgatcagctTTGCAGCGCCGTGGTTGACGaggctccgcc
cctttaatggtcaaagattttaaaaattaaCTGAACGGCGCACGTGTCTT

>A05F__commonRT__Read070__boundary_10k_070_chr2:12190070-12200070_p0008__A12R
ACGTCCGCCGCATCTACGAGcatcaacgccacgatcagctTTGCAGCGCCGTGGTTGACGagtgccatcc
gtcggttttctagaattatcgattttttgtCTGAACGGCGCACGTGTCTT

>A05F__commonRT__Read070__boundary_10k_070_chr2:12190070-12200070_p0009__A12R
ACGTCCGCCGCATCTACGAGcatcaacgccacgatcagctTTGCAGCGCCGTGGTTGACGtccgaagtgg
agaacgggtatcgtgtccagccggttttgtCTGAACGGCGCACGTGTCTT

>A05F__commonRT__Read070__boundary_10k_070_chr2:12190070-12200070_p0010__A12R
ACGTCCGCCGCATCTACGAGcatcaacgccacgatcagctTTGCAGCGCCGTGGTTGACGtagaattgag
tcacgtggaaaatcgatagtttccgggggtCTGAACGGCGCACGTGTCTT

>A05F__commonRT__Read070__boundary_10k_070_chr2:12190070-12200070_p0011__A12R
ACGTCCGCCGCATCTACGAGcatcaacgccacgatcagctTTGCAGCGCCGTGGTTGACGgaagggtccc
gtcacgaacaactaattcaatatcgaagaaCTGAACGGCGCACGTGTCTT

>A05F__commonRT__Read070__boundary_10k_070_chr2:12190070-12200070_p0012__A12R
ACGTCCGCCGCATCTACGAGcatcaacgccacgatcagctTTGCAGCGCCGTGGTTGACGtccaaaattt
taaaaaccgttttttggcgccaaattcaaaCTGAACGGCGCACGTGTCTT

>A05F__commonRT__Read070__boundary_10k_070_chr2:12190070-12200070_p0013__A12R
ACGTCCGCCGCATCTACGAGcatcaacgccacgatcagctTTGCAGCGCCGTGGTTGACGccaaaatttt
aaaaaccgttttttggcgccaaatttaaacCTGAACGGCGCACGTGTCTT

>A05F__commonRT__Read070__boundary_10k_070_chr2:12190070-12200070_p0014__A12R
ACGTCCGCCGCATCTACGAGcatcaacgccacgatcagctTTGCAGCGCCGTGGTTGACGattttccaaa
aacagttttacggcgccaaattcaaaaattCTGAACGGCGCACGTGTCTT

>A05F__commonRT__Read070__boundary_10k_070_chr2:12190070-12200070_p0015__A12R
ACGTCCGCCGCATCTACGAGcatcaacgccacgatcagctTTGCAGCGCCGTGGTTGACGccaattacaa
catttcaaaaaactatattttggcgccaaaCTGAACGGCGCACGTGTCTT

>A05F__commonRT__Read070__boundary_10k_070_chr2:12190070-12200070_p0016__A12R
ACGTCCGCCGCATCTACGAGcatcaacgccacgatcagctTTGCAGCGCCGTGGTTGACGtggcgccaag
ttaaaaatgtttaaaagtagttttttggcgCTGAACGGCGCACGTGTCTT

>A05F__commonRT__Read070__boundary_10k_070_chr2:12190070-12200070_p0017__A12R
ACGTCCGCCGCATCTACGAGcatcaacgccacgatcagctTTGCAGCGCCGTGGTTGACGcgttcatcca
atcggactgcaaaacaaaaatttaattaatCTGAACGGCGCACGTGTCTT

>A05F__commonRT__Read070__boundary_10k_070_chr2:12190070-12200070_p0018__A12R
ACGTCCGCCGCATCTACGAGcatcaacgccacgatcagctTTGCAGCGCCGTGGTTGACGactgcaacca
acgaatttttcgaaactcgacccttccatgCTGAACGGCGCACGTGTCTT

>A05F__commonRT__Read070__boundary_10k_070_chr2:12190070-12200070_p0019__A12R
ACGTCCGCCGCATCTACGAGcatcaacgccacgatcagctTTGCAGCGCCGTGGTTGACGtaatcgctta
ctagctttatctggatagagatgatcgtgtCTGAACGGCGCACGTGTCTT

>A05F__commonRT__Read070__boundary_10k_070_chr2:12190070-12200070_p0020__A12R
ACGTCCGCCGCATCTACGAGcatcaacgccacgatcagctTTGCAGCGCCGTGGTTGACGcgagaaaccc
tccgcgttgactgaaaaaaagattattgaaCTGAACGGCGCACGTGTCTT

>A05F__commonRT__Read070__boundary_10k_070_chr2:12190070-12200070_p0021__A12R
ACGTCCGCCGCATCTACGAGcatcaacgccacgatcagctTTGCAGCGCCGTGGTTGACGcaattgggtc
tttgacgaagcttgctcgcatcgttttcttCTGAACGGCGCACGTGTCTT

>A05F__commonRT__Read070__boundary_10k_070_chr2:12190070-12200070_p0022__A12R
ACGTCCGCCGCATCTACGAGcatcaacgccacgatcagctTTGCAGCGCCGTGGTTGACGcagtaggaca
taaggggctggaaatcttctcgaatttgctCTGAACGGCGCACGTGTCTT

>A05F__commonRT__Read070__boundary_10k_070_chr2:12190070-12200070_p0023__A12R
ACGTCCGCCGCATCTACGAGcatcaacgccacgatcagctTTGCAGCGCCGTGGTTGACGtcgccggatg
gggaaatcgtttgataaattctggccatagCTGAACGGCGCACGTGTCTT

>A05F__commonRT__Read070__boundary_10k_070_chr2:12190070-12200070_p0024__A12R
ACGTCCGCCGCATCTACGAGcatcaacgccacgatcagctTTGCAGCGCCGTGGTTGACGggtagataca
catttcccatattcaacattccggaaagtgCTGAACGGCGCACGTGTCTT

>A05F__commonRT__Read070__boundary_10k_070_chr2:12190070-12200070_p0025__A12R
ACGTCCGCCGCATCTACGAGcatcaacgccacgatcagctTTGCAGCGCCGTGGTTGACGcacatttttc
tcgtagaacattttccagtaactattaatcCTGAACGGCGCACGTGTCTT

>A05F__commonRT__Read070__boundary_10k_070_chr2:12190070-12200070_p0026__A12R
ACGTCCGCCGCATCTACGAGcatcaacgccacgatcagctTTGCAGCGCCGTGGTTGACGtttttctcgt
cgcagccgtcttcttttgctcacaagtttgCTGAACGGCGCACGTGTCTT

>A05F__commonRT__Read070__boundary_10k_070_chr2:12190070-12200070_p0027__A12R
ACGTCCGCCGCATCTACGAGcatcaacgccacgatcagctTTGCAGCGCCGTGGTTGACGtcaaaaatgt
ttatatttttacccaatctcctctccctcaCTGAACGGCGCACGTGTCTT

>A05F__commonRT__Read070__boundary_10k_070_chr2:12190070-12200070_p0028__A12R
ACGTCCGCCGCATCTACGAGcatcaacgccacgatcagctTTGCAGCGCCGTGGTTGACGagactgctgg
aatttttttgggactattttttggatttttCTGAACGGCGCACGTGTCTT

>A05F__commonRT__Read070__boundary_10k_070_chr2:12190070-12200070_p0029__A12R
ACGTCCGCCGCATCTACGAGcatcaacgccacgatcagctTTGCAGCGCCGTGGTTGACGggaacttttt
ggattatattggaattttttcgggatgtttCTGAACGGCGCACGTGTCTT

>A05F__commonRT__Read070__boundary_10k_070_chr2:12190070-12200070_p0030__A12R
ACGTCCGCCGCATCTACGAGcatcaacgccacgatcagctTTGCAGCGCCGTGGTTGACGctgaaaactt
tccaaaaatccagaaatttcgcaaaatttgCTGAACGGCGCACGTGTCTT

>A05F__commonRT__Read070__boundary_10k_070_chr2:12190070-12200070_p0031__A12R
ACGTCCGCCGCATCTACGAGcatcaacgccacgatcagctTTGCAGCGCCGTGGTTGACGcctggaaatt
gggaaaattgggaaattttttcatttgaaaCTGAACGGCGCACGTGTCTT

>A05F__commonRT__Read070__boundary_10k_070_chr2:12190070-12200070_p0032__A12R
ACGTCCGCCGCATCTACGAGcatcaacgccacgatcagctTTGCAGCGCCGTGGTTGACGttgttgaacc
attcgaaatttgattgtttttggttgaatgCTGAACGGCGCACGTGTCTT

>A05F__commonRT__Read070__boundary_10k_070_chr2:12190070-12200070_p0033__A12R
ACGTCCGCCGCATCTACGAGcatcaacgccacgatcagctTTGCAGCGCCGTGGTTGACGaggggaaatg
gtccgaatacgaagccgaaaatcgccggaaCTGAACGGCGCACGTGTCTT

>A05F__commonRT__Read070__boundary_10k_070_chr2:12190070-12200070_p0034__A12R
ACGTCCGCCGCATCTACGAGcatcaacgccacgatcagctTTGCAGCGCCGTGGTTGACGcggaaccaaa
aatccccaaccttttgatcgagttttgaatCTGAACGGCGCACGTGTCTT

>A05F__commonRT__Read070__boundary_10k_070_chr2:12190070-12200070_p0035__A12R
ACGTCCGCCGCATCTACGAGcatcaacgccacgatcagctTTGCAGCGCCGTGGTTGACGgaatccggtt
taaaatcgatttttgcgtcgatttcgtggaCTGAACGGCGCACGTGTCTT

>A05F__commonRT__Read070__boundary_10k_070_chr2:12190070-12200070_p0036__A12R
ACGTCCGCCGCATCTACGAGcatcaacgccacgatcagctTTGCAGCGCCGTGGTTGACGggtctcgtag
aagcttcgcagcggaaactttttcaccgctCTGAACGGCGCACGTGTCTT

>A05F__commonRT__Read070__boundary_10k_070_chr2:12190070-12200070_p0037__A12R
ACGTCCGCCGCATCTACGAGcatcaacgccacgatcagctTTGCAGCGCCGTGGTTGACGaaatcggcag
ctcgccgagcatatagacattattttgaacCTGAACGGCGCACGTGTCTT

>A05F__commonRT__Read070__boundary_10k_070_chr2:12190070-12200070_p0038__A12R
ACGTCCGCCGCATCTACGAGcatcaacgccacgatcagctTTGCAGCGCCGTGGTTGACGaatccttcgc
aaaatgcttggtaagcggatcgccgacattCTGAACGGCGCACGTGTCTT

>A05F__commonRT__Read070__boundary_10k_070_chr2:12190070-12200070_p0039__A12R
ACGTCCGCCGCATCTACGAGcatcaacgccacgatcagctTTGCAGCGCCGTGGTTGACGgtacagtacc
tctatggtactcgtacagtatcactacagtCTGAACGGCGCACGTGTCTT

>A05F__commonRT__Read070__boundary_10k_070_chr2:12190070-12200070_p0040__A12R
ACGTCCGCCGCATCTACGAGcatcaacgccacgatcagctTTGCAGCGCCGTGGTTGACGcccctatagt
acccactccccctctcctacagtaccactaCTGAACGGCGCACGTGTCTT

>A05F__commonRT__Read070__boundary_10k_070_chr2:12190070-12200070_p0041__A12R
ACGTCCGCCGCATCTACGAGcatcaacgccacgatcagctTTGCAGCGCCGTGGTTGACGaccccaacag
tactccctcatccctcctacagtatccctaCTGAACGGCGCACGTGTCTT

>A05F__commonRT__Read070__boundary_10k_070_chr2:12190070-12200070_p0042__A12R
ACGTCCGCCGCATCTACGAGcatcaacgccacgatcagctTTGCAGCGCCGTGGTTGACGcccctatagt
acccactccccctctcctacagtaccactaCTGAACGGCGCACGTGTCTT

>A05F__commonRT__Read070__boundary_10k_070_chr2:12190070-12200070_p0043__A12R
ACGTCCGCCGCATCTACGAGcatcaacgccacgatcagctTTGCAGCGCCGTGGTTGACGctacagtacc
ccaacagtacccatacgtatacctaaagtaCTGAACGGCGCACGTGTCTT

>A05F__commonRT__Read070__boundary_10k_070_chr2:12190070-12200070_p0044__A12R
ACGTCCGCCGCATCTACGAGcatcaacgccacgatcagctTTGCAGCGCCGTGGTTGACGaccccaacag
tactccctcatccctcctacagtatccctaCTGAACGGCGCACGTGTCTT

>A05F__commonRT__Read070__boundary_10k_070_chr2:12190070-12200070_p0045__A12R
ACGTCCGCCGCATCTACGAGcatcaacgccacgatcagctTTGCAGCGCCGTGGTTGACGcccctatagt
acccactccccctctcctacagtaccactaCTGAACGGCGCACGTGTCTT

>A05F__commonRT__Read070__boundary_10k_070_chr2:12190070-12200070_p0046__A12R
ACGTCCGCCGCATCTACGAGcatcaacgccacgatcagctTTGCAGCGCCGTGGTTGACGcctacagtac
cccctcaggatccctacaatatacctacagCTGAACGGCGCACGTGTCTT

>A05F__commonRT__Read070__boundary_10k_070_chr2:12190070-12200070_p0047__A12R
ACGTCCGCCGCATCTACGAGcatcaacgccacgatcagctTTGCAGCGCCGTGGTTGACGaatacagtac
cccttcaggatccctacaatatctctacagCTGAACGGCGCACGTGTCTT

>A05F__commonRT__Read070__boundary_10k_070_chr2:12190070-12200070_p0048__A12R
ACGTCCGCCGCATCTACGAGcatcaacgccacgatcagctTTGCAGCGCCGTGGTTGACGacccctatag
tactcgtacagcatcactacaatacccctaCTGAACGGCGCACGTGTCTT

>A05F__commonRT__Read070__boundary_10k_070_chr2:12190070-12200070_p0049__A12R
ACGTCCGCCGCATCTACGAGcatcaacgccacgatcagctTTGCAGCGCCGTGGTTGACGcagtaaccgt
acagcaaccctacatatagcccctacagtaCTGAACGGCGCACGTGTCTT

>A05F__commonRT__Read070__boundary_10k_070_chr2:12190070-12200070_p0050__A12R
ACGTCCGCCGCATCTACGAGcatcaacgccacgatcagctTTGCAGCGCCGTGGTTGACGtacagtacct
ttaaagtaccagtacagtagccctagattaCTGAACGGCGCACGTGTCTT

>A05F__commonRT__Read070__boundary_10k_070_chr2:12190070-12200070_p0051__A12R
ACGTCCGCCGCATCTACGAGcatcaacgccacgatcagctTTGCAGCGCCGTGGTTGACGtatcactaca
gtactattgcaacacccccagcaatcctacCTGAACGGCGCACGTGTCTT

>A05F__commonRT__Read070__boundary_10k_070_chr2:12190070-12200070_p0052__A12R
ACGTCCGCCGCATCTACGAGcatcaacgccacgatcagctTTGCAGCGCCGTGGTTGACGatttgaacct
acagtacttttagagtaaccctacagtaccCTGAACGGCGCACGTGTCTT

>A05F__commonRT__Read070__boundary_10k_070_chr2:12190070-12200070_p0053__A12R
ACGTCCGCCGCATCTACGAGcatcaacgccacgatcagctTTGCAGCGCCGTGGTTGACGcgaaatattc
ttcgtatctggaaaatcactgcttttgtttCTGAACGGCGCACGTGTCTT

>A05F__commonRT__Read070__boundary_10k_070_chr2:12190070-12200070_p0054__A12R
ACGTCCGCCGCATCTACGAGcatcaacgccacgatcagctTTGCAGCGCCGTGGTTGACGgtccagaatt
gggtcgtttggattgagtcgagcaccacgtCTGAACGGCGCACGTGTCTT

>A05F__commonRT__Read070__boundary_10k_070_chr2:12190070-12200070_p0055__A12R
ACGTCCGCCGCATCTACGAGcatcaacgccacgatcagctTTGCAGCGCCGTGGTTGACGccaaatcgcg
acttccgagcagtatcggtcactgtagctcCTGAACGGCGCACGTGTCTT

>A05F__commonRT__Read070__boundary_10k_070_chr2:12190070-12200070_p0056__A12R
ACGTCCGCCGCATCTACGAGcatcaacgccacgatcagctTTGCAGCGCCGTGGTTGACGtttccaggtt
ttcggcggtacgccacgtagcttccggactCTGAACGGCGCACGTGTCTT

>A05F__commonRT__Read070__boundary_10k_070_chr2:12190070-12200070_p0057__A12R
ACGTCCGCCGCATCTACGAGcatcaacgccacgatcagctTTGCAGCGCCGTGGTTGACGcccgctggaa
cgacggccgccgcgattgctccgtctatcaCTGAACGGCGCACGTGTCTT

>A05F__commonRT__Read070__boundary_10k_070_chr2:12190070-12200070_p0058__A12R
ACGTCCGCCGCATCTACGAGcatcaacgccacgatcagctTTGCAGCGCCGTGGTTGACGttccggtacc
gatgacgtgtcctgtagattgatttgtcagCTGAACGGCGCACGTGTCTT

>A05F__commonRT__Read070__boundary_10k_070_chr2:12190070-12200070_p0059__A12R
ACGTCCGCCGCATCTACGAGcatcaacgccacgatcagctTTGCAGCGCCGTGGTTGACGactaatcgat
aaccagcgggcgcttgcaccatcgccttgaCTGAACGGCGCACGTGTCTT

>A05F__commonRT__Read070__boundary_10k_070_chr2:12190070-12200070_p0060__A12R
ACGTCCGCCGCATCTACGAGcatcaacgccacgatcagctTTGCAGCGCCGTGGTTGACGcgcagcgagc
cattgctcctgtgaatccacgtcagcgccaCTGAACGGCGCACGTGTCTT

>A05F__commonRT__Read070__boundary_10k_070_chr2:12190070-12200070_p0061__A12R
ACGTCCGCCGCATCTACGAGcatcaacgccacgatcagctTTGCAGCGCCGTGGTTGACGcaaaagtcac
gaaaatgtgcacacaaaaattttaaaatggCTGAACGGCGCACGTGTCTT

>A05F__commonRT__Read070__boundary_10k_070_chr2:12190070-12200070_p0062__A12R
ACGTCCGCCGCATCTACGAGcatcaacgccacgatcagctTTGCAGCGCCGTGGTTGACGcatcagaatt
ctctgatatttccataaaatttgactctgaCTGAACGGCGCACGTGTCTT

>A05F__commonRT__Read070__boundary_10k_070_chr2:12190070-12200070_p0063__A12R
ACGTCCGCCGCATCTACGAGcatcaacgccacgatcagctTTGCAGCGCCGTGGTTGACGgccggaaaat
ttcgattccggaattgtgccgatttgccggCTGAACGGCGCACGTGTCTT

>A05F__commonRT__Read070__boundary_10k_070_chr2:12190070-12200070_p0064__A12R
ACGTCCGCCGCATCTACGAGcatcaacgccacgatcagctTTGCAGCGCCGTGGTTGACGcagattgccg
acttgccgtaaatttaaattccagcagtttCTGAACGGCGCACGTGTCTT

>A05F__commonRT__Read070__boundary_10k_070_chr2:12190070-12200070_p0065__A12R
ACGTCCGCCGCATCTACGAGcatcaacgccacgatcagctTTGCAGCGCCGTGGTTGACGtccgccaatt
tgctggtttgcatatttgccggaaatttagCTGAACGGCGCACGTGTCTT

>A05F__commonRT__Read070__boundary_10k_070_chr2:12190070-12200070_p0066__A12R
ACGTCCGCCGCATCTACGAGcatcaacgccacgatcagctTTGCAGCGCCGTGGTTGACGggcggcaatt
gtcattcggcatatcggcaagttgccggttCTGAACGGCGCACGTGTCTT

>A05F__commonRT__Read070__boundary_10k_070_chr2:12190070-12200070_p0067__A12R
ACGTCCGCCGCATCTACGAGcatcaacgccacgatcagctTTGCAGCGCCGTGGTTGACGtcttaccggc
gacacgtttttccagcgctgaaaattttgaCTGAACGGCGCACGTGTCTT

>A05F__commonRT__Read070__boundary_10k_070_chr2:12190070-12200070_p0068__A12R
ACGTCCGCCGCATCTACGAGcatcaacgccacgatcagctTTGCAGCGCCGTGGTTGACGtcggattttg
aaccggcgagcatcatgttcgagaaggccgCTGAACGGCGCACGTGTCTT

>A05F__commonRT__Read070__boundary_10k_070_chr2:12190070-12200070_p0069__A12R
ACGTCCGCCGCATCTACGAGcatcaacgccacgatcagctTTGCAGCGCCGTGGTTGACGtttcagttgg
ctagccactactgaatggagatcagtgttgCTGAACGGCGCACGTGTCTT

>A05F__commonRT__Read070__boundary_10k_070_chr2:12190070-12200070_p0070__A12R
ACGTCCGCCGCATCTACGAGcatcaacgccacgatcagctTTGCAGCGCCGTGGTTGACGattaaatgtt
tcccggcatgagtctccccggagccatagaCTGAACGGCGCACGTGTCTT

>A05F__commonRT__Read070__boundary_10k_070_chr2:12190070-12200070_p0071__A12R
ACGTCCGCCGCATCTACGAGcatcaacgccacgatcagctTTGCAGCGCCGTGGTTGACGtgtgctctcg
gcttcagactgtttcagtccaccaactctcCTGAACGGCGCACGTGTCTT

>A05F__commonRT__Read070__boundary_10k_070_chr2:12190070-12200070_p0072__A12R
ACGTCCGCCGCATCTACGAGcatcaacgccacgatcagctTTGCAGCGCCGTGGTTGACGttgccacatc
accttttgtcaatttgaataactgagaagcCTGAACGGCGCACGTGTCTT

>A05F__commonRT__Read070__boundary_10k_070_chr2:12190070-12200070_p0073__A12R
ACGTCCGCCGCATCTACGAGcatcaacgccacgatcagctTTGCAGCGCCGTGGTTGACGtccaccacac
aattcattctcacatccaccttcatatattCTGAACGGCGCACGTGTCTT

>A05F__commonRT__Read070__boundary_10k_070_chr2:12190070-12200070_p0074__A12R
ACGTCCGCCGCATCTACGAGcatcaacgccacgatcagctTTGCAGCGCCGTGGTTGACGgcatacatcc
gaattctcgaccatttcctcaatatacttaCTGAACGGCGCACGTGTCTT

>A05F__commonRT__Read070__boundary_10k_070_chr2:12190070-12200070_p0075__A12R
ACGTCCGCCGCATCTACGAGcatcaacgccacgatcagctTTGCAGCGCCGTGGTTGACGgaactatacg
ttcacaaaacaaaaaggattctcctaaaaaCTGAACGGCGCACGTGTCTT

>A05F__commonRT__Read070__boundary_10k_070_chr2:12190070-12200070_p0076__A12R
ACGTCCGCCGCATCTACGAGcatcaacgccacgatcagctTTGCAGCGCCGTGGTTGACGcaaaacattg
ctaatttttgggaaaactataaacggaagaCTGAACGGCGCACGTGTCTT

>A05F__commonRT__Read070__boundary_10k_070_chr2:12190070-12200070_p0077__A12R
ACGTCCGCCGCATCTACGAGcatcaacgccacgatcagctTTGCAGCGCCGTGGTTGACGaaacgcacag
tttctgagctggaaattaaatttttgatttCTGAACGGCGCACGTGTCTT

>A05F__commonRT__Read070__boundary_10k_070_chr2:12190070-12200070_p0078__A12R
ACGTCCGCCGCATCTACGAGcatcaacgccacgatcagctTTGCAGCGCCGTGGTTGACGcatagatcga
gtagattaggctatccggttcagaggatccCTGAACGGCGCACGTGTCTT

>A05F__commonRT__Read070__boundary_10k_070_chr2:12190070-12200070_p0079__A12R
ACGTCCGCCGCATCTACGAGcatcaacgccacgatcagctTTGCAGCGCCGTGGTTGACGtatccgccga
cgaaaaggcgtcgtggctcatcaggattctCTGAACGGCGCACGTGTCTT

>A05F__commonRT__Read070__boundary_10k_070_chr2:12190070-12200070_p0080__A12R
ACGTCCGCCGCATCTACGAGcatcaacgccacgatcagctTTGCAGCGCCGTGGTTGACGcaatttggca
tcccagaataggagttctcaaatcgtgagcCTGAACGGCGCACGTGTCTT

>A05F__commonRT__Read070__boundary_10k_070_chr2:12190070-12200070_p0081__A12R
ACGTCCGCCGCATCTACGAGcatcaacgccacgatcagctTTGCAGCGCCGTGGTTGACGgaatccggcg
ttccttcaggcaattttccaagtgaatccgCTGAACGGCGCACGTGTCTT

>A05F__commonRT__Read070__boundary_10k_070_chr2:12190070-12200070_p0082__A12R
ACGTCCGCCGCATCTACGAGcatcaacgccacgatcagctTTGCAGCGCCGTGGTTGACGattcataacg
gatctcttatattttcgatcaaaatacgctCTGAACGGCGCACGTGTCTT

>A05F__commonRT__Read070__boundary_10k_070_chr2:12190070-12200070_p0083__A12R
ACGTCCGCCGCATCTACGAGcatcaacgccacgatcagctTTGCAGCGCCGTGGTTGACGttaatcgata
ttaaccgaaagaatccagacgccgtacccaCTGAACGGCGCACGTGTCTT

>A05F__commonRT__Read070__boundary_10k_070_chr2:12190070-12200070_p0084__A12R
ACGTCCGCCGCATCTACGAGcatcaacgccacgatcagctTTGCAGCGCCGTGGTTGACGggtgcccgta
tgaatttacgcgcctgatgcagatttacgaCTGAACGGCGCACGTGTCTT

>A05F__commonRT__Read070__boundary_10k_070_chr2:12190070-12200070_p0085__A12R
ACGTCCGCCGCATCTACGAGcatcaacgccacgatcagctTTGCAGCGCCGTGGTTGACGtgtacatttc
cggtgtccatgtatacgtatatatctatgtCTGAACGGCGCACGTGTCTT

>A05F__commonRT__Read070__boundary_10k_070_chr2:12190070-12200070_p0086__A12R
ACGTCCGCCGCATCTACGAGcatcaacgccacgatcagctTTGCAGCGCCGTGGTTGACGggatcgtgtg
gatttatgagcctaatgtagattaactttgCTGAACGGCGCACGTGTCTT

>A05F__commonRT__Read070__boundary_10k_070_chr2:12190070-12200070_p0087__A12R
ACGTCCGCCGCATCTACGAGcatcaacgccacgatcagctTTGCAGCGCCGTGGTTGACGaacctaatgt
acatttacggcgtctctgtggatttacaagCTGAACGGCGCACGTGTCTT

>A05F__commonRT__Read070__boundary_10k_070_chr2:12190070-12200070_p0088__A12R
ACGTCCGCCGCATCTACGAGcatcaacgccacgatcagctTTGCAGCGCCGTGGTTGACGggatttacag
tgttttggtacgtttttgcttgaatttacaCTGAACGGCGCACGTGTCTT

>A05F__commonRT__Read070__boundary_10k_070_chr2:12190070-12200070_p0089__A12R
ACGTCCGCCGCATCTACGAGcatcaacgccacgatcagctTTGCAGCGCCGTGGTTGACGgtgtaggtag
gtttttttgtgtggatttacggggctgtgtCTGAACGGCGCACGTGTCTT

>A05F__commonRT__Read070__boundary_10k_070_chr2:12190070-12200070_p0090__A12R
ACGTCCGCCGCATCTACGAGcatcaacgccacgatcagctTTGCAGCGCCGTGGTTGACGgagcctaatg
tagatttacggcgtttgtgtggatttacgaCTGAACGGCGCACGTGTCTT

>A05F__commonRT__Read070__boundary_10k_070_chr2:12190070-12200070_p0091__A12R
ACGTCCGCCGCATCTACGAGcatcaacgccacgatcagctTTGCAGCGCCGTGGTTGACGttacgagact
gtagaattacggtaattgtttgtggggattCTGAACGGCGCACGTGTCTT

>A05F__commonRT__Read070__boundary_10k_070_chr2:12190070-12200070_p0092__A12R
ACGTCCGCCGCATCTACGAGcatcaacgccacgatcagctTTGCAGCGCCGTGGTTGACGggaaaaatgt
attgtgggtttacggggatcgtgtggatttCTGAACGGCGCACGTGTCTT

>A05F__commonRT__Read070__boundary_10k_070_chr2:12190070-12200070_p0093__A12R
ACGTCCGCCGCATCTACGAGcatcaacgccacgatcagctTTGCAGCGCCGTGGTTGACGgacgattgta
caatctggaattttgatttatttttgggtcCTGAACGGCGCACGTGTCTT

>A05F__commonRT__Read070__boundary_10k_070_chr2:12190070-12200070_p0094__A12R
ACGTCCGCCGCATCTACGAGcatcaacgccacgatcagctTTGCAGCGCCGTGGTTGACGtgacgaaacg
ggcatcgattttgtaagtgtcacagagccaCTGAACGGCGCACGTGTCTT

>A05F__commonRT__Read070__boundary_10k_070_chr2:12190070-12200070_p0095__A12R
ACGTCCGCCGCATCTACGAGcatcaacgccacgatcagctTTGCAGCGCCGTGGTTGACGggctctttgc
acatgtatcggacctcgtcgtgaatcgaaaCTGAACGGCGCACGTGTCTT

>A05F__commonRT__Read070__boundary_10k_070_chr2:12190070-12200070_p0096__A12R
ACGTCCGCCGCATCTACGAGcatcaacgccacgatcagctTTGCAGCGCCGTGGTTGACGattcgaaagc
tgcagagcaagagcaagtctcggagcatccCTGAACGGCGCACGTGTCTT

>A05F__commonRT__Read070__boundary_10k_070_chr2:12190070-12200070_p0097__A12R
ACGTCCGCCGCATCTACGAGcatcaacgccacgatcagctTTGCAGCGCCGTGGTTGACGatattccgac
tctctgtgaaatataggctctcacaagcaaCTGAACGGCGCACGTGTCTT

>A05F__commonRT__Read070__boundary_10k_070_chr2:12190070-12200070_p0098__A12R
ACGTCCGCCGCATCTACGAGcatcaacgccacgatcagctTTGCAGCGCCGTGGTTGACGgttatatgga
tctatgagccagcaaaaaaaaacgaacattCTGAACGGCGCACGTGTCTT

>A05F__commonRT__Read070__boundary_10k_070_chr2:12190070-12200070_p0099__A12R
ACGTCCGCCGCATCTACGAGcatcaacgccacgatcagctTTGCAGCGCCGTGGTTGACGtttggattta
caagccacaattaaatttactgatagtgagCTGAACGGCGCACGTGTCTT

>A05F__commonRT__Read070__boundary_10k_070_chr2:12190070-12200070_p0100__A12R
ACGTCCGCCGCATCTACGAGcatcaacgccacgatcagctTTGCAGCGCCGTGGTTGACGtgtgcgaatt
tacgagccaactgtaggattacagggttaaCTGAACGGCGCACGTGTCTT

>A05F__commonRT__Read071__boundary_10k_071_chr2:12200071-12210071_p0001__A12R
ACGTCCGCCGCATCTACGAGcatcaacgccacgatcagctAAAGCGCGTTGCTTCATTGGgtagttgtcg
cttcgagatattttccgcgtcaaatatgttCTGAACGGCGCACGTGTCTT

>A05F__commonRT__Read071__boundary_10k_071_chr2:12200071-12210071_p0002__A12R
ACGTCCGCCGCATCTACGAGcatcaacgccacgatcagctAAAGCGCGTTGCTTCATTGGgagctcgatt
tttaaaattgatttattttcgtttcttggcCTGAACGGCGCACGTGTCTT

>A05F__commonRT__Read071__boundary_10k_071_chr2:12200071-12210071_p0003__A12R
ACGTCCGCCGCATCTACGAGcatcaacgccacgatcagctAAAGCGCGTTGCTTCATTGGggtcaggttt
tcagtttatttttgtaaaaaattcccagaaCTGAACGGCGCACGTGTCTT

>A05F__commonRT__Read071__boundary_10k_071_chr2:12200071-12210071_p0004__A12R
ACGTCCGCCGCATCTACGAGcatcaacgccacgatcagctAAAGCGCGTTGCTTCATTGGggtgtaaaat
ttcagtcgccacatatcttaattttttactCTGAACGGCGCACGTGTCTT

>A05F__commonRT__Read071__boundary_10k_071_chr2:12200071-12210071_p0005__A12R
ACGTCCGCCGCATCTACGAGcatcaacgccacgatcagctAAAGCGCGTTGCTTCATTGGccagtagttt
ttgccatttttctttcaattcgacttttttCTGAACGGCGCACGTGTCTT

>A05F__commonRT__Read071__boundary_10k_071_chr2:12200071-12210071_p0006__A12R
ACGTCCGCCGCATCTACGAGcatcaacgccacgatcagctAAAGCGCGTTGCTTCATTGGgatctccgtt
ttgccgcggctcagcgatttatcgaggattCTGAACGGCGCACGTGTCTT

>A05F__commonRT__Read071__boundary_10k_071_chr2:12200071-12210071_p0007__A12R
ACGTCCGCCGCATCTACGAGcatcaacgccacgatcagctAAAGCGCGTTGCTTCATTGGgaaccatttc
tgagaagagtacggcaaatgtggacagattCTGAACGGCGCACGTGTCTT

>A05F__commonRT__Read071__boundary_10k_071_chr2:12200071-12210071_p0008__A12R
ACGTCCGCCGCATCTACGAGcatcaacgccacgatcagctAAAGCGCGTTGCTTCATTGGtgaatatccg
ttacggtttccgaacgattttgtgcgtagaCTGAACGGCGCACGTGTCTT

>A05F__commonRT__Read071__boundary_10k_071_chr2:12200071-12210071_p0009__A12R
ACGTCCGCCGCATCTACGAGcatcaacgccacgatcagctAAAGCGCGTTGCTTCATTGGtcgaagtccc
acttgtttcccataagacgcaattttatcaCTGAACGGCGCACGTGTCTT

>A05F__commonRT__Read071__boundary_10k_071_chr2:12200071-12210071_p0010__A12R
ACGTCCGCCGCATCTACGAGcatcaacgccacgatcagctAAAGCGCGTTGCTTCATTGGgtttgtatcc
tttttcccgaagagtaataatatcaaacatCTGAACGGCGCACGTGTCTT

>A05F__commonRT__Read071__boundary_10k_071_chr2:12200071-12210071_p0011__A12R
ACGTCCGCCGCATCTACGAGcatcaacgccacgatcagctAAAGCGCGTTGCTTCATTGGgatttaatga
acatgagcattccgagcaacttggtctcccCTGAACGGCGCACGTGTCTT

>A05F__commonRT__Read071__boundary_10k_071_chr2:12200071-12210071_p0012__A12R
ACGTCCGCCGCATCTACGAGcatcaacgccacgatcagctAAAGCGCGTTGCTTCATTGGtttatcagct
tcttttccgaacaaattcttccaaacagtcCTGAACGGCGCACGTGTCTT

>A05F__commonRT__Read071__boundary_10k_071_chr2:12200071-12210071_p0013__A12R
ACGTCCGCCGCATCTACGAGcatcaacgccacgatcagctAAAGCGCGTTGCTTCATTGGcccactaaca
agtgcaatgatcatcattagatctctccaaCTGAACGGCGCACGTGTCTT

>A05F__commonRT__Read071__boundary_10k_071_chr2:12200071-12210071_p0014__A12R
ACGTCCGCCGCATCTACGAGcatcaacgccacgatcagctAAAGCGCGTTGCTTCATTGGggtggaaaat
tgaatcttattcttcattttctgagcatttCTGAACGGCGCACGTGTCTT

>A05F__commonRT__Read071__boundary_10k_071_chr2:12200071-12210071_p0015__A12R
ACGTCCGCCGCATCTACGAGcatcaacgccacgatcagctAAAGCGCGTTGCTTCATTGGggtaaaacta
tgaaattgagaggtaatttatgcggaaattCTGAACGGCGCACGTGTCTT

>A05F__commonRT__Read071__boundary_10k_071_chr2:12200071-12210071_p0016__A12R
ACGTCCGCCGCATCTACGAGcatcaacgccacgatcagctAAAGCGCGTTGCTTCATTGGcaccattgga
tccttttcgattagaagatctgcaaaaaaaCTGAACGGCGCACGTGTCTT

>A05F__commonRT__Read071__boundary_10k_071_chr2:12200071-12210071_p0017__A12R
ACGTCCGCCGCATCTACGAGcatcaacgccacgatcagctAAAGCGCGTTGCTTCATTGGtttgcatttg
aatgaggcgctctggaaaattaaatttgaaCTGAACGGCGCACGTGTCTT

>A05F__commonRT__Read071__boundary_10k_071_chr2:12200071-12210071_p0018__A12R
ACGTCCGCCGCATCTACGAGcatcaacgccacgatcagctAAAGCGCGTTGCTTCATTGGagaagcgaat
tctctcgagcaatgacagattcgtcgaattCTGAACGGCGCACGTGTCTT

>A05F__commonRT__Read071__boundary_10k_071_chr2:12200071-12210071_p0019__A12R
ACGTCCGCCGCATCTACGAGcatcaacgccacgatcagctAAAGCGCGTTGCTTCATTGGgattaccaaa
tatttacaataaatgtggggggaatgaataCTGAACGGCGCACGTGTCTT

>A05F__commonRT__Read071__boundary_10k_071_chr2:12200071-12210071_p0020__A12R
ACGTCCGCCGCATCTACGAGcatcaacgccacgatcagctAAAGCGCGTTGCTTCATTGGctttgcttgt
cttttccgtcattaaaataccctttttattCTGAACGGCGCACGTGTCTT

>A05F__commonRT__Read071__boundary_10k_071_chr2:12200071-12210071_p0021__A12R
ACGTCCGCCGCATCTACGAGcatcaacgccacgatcagctAAAGCGCGTTGCTTCATTGGacttatttgg
cgccaaattcgaaattcccagaaaaaaaaaCTGAACGGCGCACGTGTCTT

>A05F__commonRT__Read071__boundary_10k_071_chr2:12200071-12210071_p0022__A12R
ACGTCCGCCGCATCTACGAGcatcaacgccacgatcagctAAAGCGCGTTGCTTCATTGGcccagaaaaa
attttttgacgccaaattcaaaaatttccaCTGAACGGCGCACGTGTCTT

>A05F__commonRT__Read071__boundary_10k_071_chr2:12200071-12210071_p0023__A12R
ACGTCCGCCGCATCTACGAGcatcaacgccacgatcagctAAAGCGCGTTGCTTCATTGGgttcagagag
tgtagggagacaaatttggcgccaaattcaCTGAACGGCGCACGTGTCTT

>A05F__commonRT__Read071__boundary_10k_071_chr2:12200071-12210071_p0024__A12R
ACGTCCGCCGCATCTACGAGcatcaacgccacgatcagctAAAGCGCGTTGCTTCATTGGccctattcct
gggattaacctatttttatagggggaatttCTGAACGGCGCACGTGTCTT

>A05F__commonRT__Read071__boundary_10k_071_chr2:12200071-12210071_p0025__A12R
ACGTCCGCCGCATCTACGAGcatcaacgccacgatcagctAAAGCGCGTTGCTTCATTGGccagtagttg
gctcgttgccatggagcttcttttaggtccCTGAACGGCGCACGTGTCTT

>A05F__commonRT__Read071__boundary_10k_071_chr2:12200071-12210071_p0026__A12R
ACGTCCGCCGCATCTACGAGcatcaacgccacgatcagctAAAGCGCGTTGCTTCATTGGgtgtgtgggt
gtccctctcctgcttcatctctcatgctctCTGAACGGCGCACGTGTCTT

>A05F__commonRT__Read071__boundary_10k_071_chr2:12200071-12210071_p0027__A12R
ACGTCCGCCGCATCTACGAGcatcaacgccacgatcagctAAAGCGCGTTGCTTCATTGGatatatatat
attttttcgggagggggtcttatggattgtCTGAACGGCGCACGTGTCTT

>A05F__commonRT__Read071__boundary_10k_071_chr2:12200071-12210071_p0028__A12R
ACGTCCGCCGCATCTACGAGcatcaacgccacgatcagctAAAGCGCGTTGCTTCATTGGgtgaggagga
agtagtagtagtaatatagaaggaatatatCTGAACGGCGCACGTGTCTT

>A05F__commonRT__Read071__boundary_10k_071_chr2:12200071-12210071_p0029__A12R
ACGTCCGCCGCATCTACGAGcatcaacgccacgatcagctAAAGCGCGTTGCTTCATTGGaatgtttgat
atcactttttgccaattcatcgtccattttCTGAACGGCGCACGTGTCTT

>A05F__commonRT__Read071__boundary_10k_071_chr2:12200071-12210071_p0030__A12R
ACGTCCGCCGCATCTACGAGcatcaacgccacgatcagctAAAGCGCGTTGCTTCATTGGattcctacct
aaaaacgagaaaataacagctcccaggaatCTGAACGGCGCACGTGTCTT

>A05F__commonRT__Read071__boundary_10k_071_chr2:12200071-12210071_p0031__A12R
ACGTCCGCCGCATCTACGAGcatcaacgccacgatcagctAAAGCGCGTTGCTTCATTGGctcaatcaac
gacaaacctaataaattttgaaaacgtgtaCTGAACGGCGCACGTGTCTT

>A05F__commonRT__Read071__boundary_10k_071_chr2:12200071-12210071_p0032__A12R
ACGTCCGCCGCATCTACGAGcatcaacgccacgatcagctAAAGCGCGTTGCTTCATTGGcatcctttaa
tgcatgttatggcattttattaggtgttatCTGAACGGCGCACGTGTCTT

>A05F__commonRT__Read071__boundary_10k_071_chr2:12200071-12210071_p0033__A12R
ACGTCCGCCGCATCTACGAGcatcaacgccacgatcagctAAAGCGCGTTGCTTCATTGGgtccaaaact
acaaaatttcgtgagacgttctaaaaatttCTGAACGGCGCACGTGTCTT

>A05F__commonRT__Read071__boundary_10k_071_chr2:12200071-12210071_p0034__A12R
ACGTCCGCCGCATCTACGAGcatcaacgccacgatcagctAAAGCGCGTTGCTTCATTGGaagtttgatt
ttctcgaaaaggcggggtaccgaaatttgaCTGAACGGCGCACGTGTCTT

>A05F__commonRT__Read071__boundary_10k_071_chr2:12200071-12210071_p0035__A12R
ACGTCCGCCGCATCTACGAGcatcaacgccacgatcagctAAAGCGCGTTGCTTCATTGGgaactgttag
tcatcctttaaatgagttttcgtttattgaCTGAACGGCGCACGTGTCTT

>A05F__commonRT__Read071__boundary_10k_071_chr2:12200071-12210071_p0036__A12R
ACGTCCGCCGCATCTACGAGcatcaacgccacgatcagctAAAGCGCGTTGCTTCATTGGaatttgagct
catcttgggtctatacgtttaaaatagtcaCTGAACGGCGCACGTGTCTT

>A05F__commonRT__Read071__boundary_10k_071_chr2:12200071-12210071_p0037__A12R
ACGTCCGCCGCATCTACGAGcatcaacgccacgatcagctAAAGCGCGTTGCTTCATTGGgaaaaatggc
taaaattcaaggttttatctgaaatcagtgCTGAACGGCGCACGTGTCTT

>A05F__commonRT__Read071__boundary_10k_071_chr2:12200071-12210071_p0038__A12R
ACGTCCGCCGCATCTACGAGcatcaacgccacgatcagctAAAGCGCGTTGCTTCATTGGgattggttac
ctatcgtctttacatgtaccttaatcaacgCTGAACGGCGCACGTGTCTT

>A05F__commonRT__Read071__boundary_10k_071_chr2:12200071-12210071_p0039__A12R
ACGTCCGCCGCATCTACGAGcatcaacgccacgatcagctAAAGCGCGTTGCTTCATTGGtttgcccatg
tttctgtgtcgtatctgtctgaagttgactCTGAACGGCGCACGTGTCTT

>A05F__commonRT__Read071__boundary_10k_071_chr2:12200071-12210071_p0040__A12R
ACGTCCGCCGCATCTACGAGcatcaacgccacgatcagctAAAGCGCGTTGCTTCATTGGgaccaaaaaa
tttgctcaaatggacgaatttcataatgaaCTGAACGGCGCACGTGTCTT

>A05F__commonRT__Read071__boundary_10k_071_chr2:12200071-12210071_p0041__A12R
ACGTCCGCCGCATCTACGAGcatcaacgccacgatcagctAAAGCGCGTTGCTTCATTGGgactttggcg
actaacggtttggaagattttgaacgtataCTGAACGGCGCACGTGTCTT

>A05F__commonRT__Read071__boundary_10k_071_chr2:12200071-12210071_p0042__A12R
ACGTCCGCCGCATCTACGAGcatcaacgccacgatcagctAAAGCGCGTTGCTTCATTGGgccagttcta
attttagggttaaaggaaaattagcaaaatCTGAACGGCGCACGTGTCTT

>A05F__commonRT__Read071__boundary_10k_071_chr2:12200071-12210071_p0043__A12R
ACGTCCGCCGCATCTACGAGcatcaacgccacgatcagctAAAGCGCGTTGCTTCATTGGaatcagatgc
aaaaggcggagtcggaatacaccaatcagcCTGAACGGCGCACGTGTCTT

>A05F__commonRT__Read071__boundary_10k_071_chr2:12200071-12210071_p0044__A12R
ACGTCCGCCGCATCTACGAGcatcaacgccacgatcagctAAAGCGCGTTGCTTCATTGGtaatttccct
ttccccccttgaaatgagaactctccaaccCTGAACGGCGCACGTGTCTT

>A05F__commonRT__Read071__boundary_10k_071_chr2:12200071-12210071_p0045__A12R
ACGTCCGCCGCATCTACGAGcatcaacgccacgatcagctAAAGCGCGTTGCTTCATTGGgtctgaagtt
taaaaatgccacagaaaaaatgaaaaaaccCTGAACGGCGCACGTGTCTT

>A05F__commonRT__Read071__boundary_10k_071_chr2:12200071-12210071_p0046__A12R
ACGTCCGCCGCATCTACGAGcatcaacgccacgatcagctAAAGCGCGTTGCTTCATTGGcgcaaagcac
gctgaaatttattttaaatgcttaaaatagCTGAACGGCGCACGTGTCTT

>A05F__commonRT__Read071__boundary_10k_071_chr2:12200071-12210071_p0047__A12R
ACGTCCGCCGCATCTACGAGcatcaacgccacgatcagctAAAGCGCGTTGCTTCATTGGctaactagac
atctagcaatgtatagtgagaatgccgagaCTGAACGGCGCACGTGTCTT

>A05F__commonRT__Read071__boundary_10k_071_chr2:12200071-12210071_p0048__A12R
ACGTCCGCCGCATCTACGAGcatcaacgccacgatcagctAAAGCGCGTTGCTTCATTGGaaaatgctca
ccaggatttaaatgtgcaggcgtaagatgaCTGAACGGCGCACGTGTCTT

>A05F__commonRT__Read071__boundary_10k_071_chr2:12200071-12210071_p0049__A12R
ACGTCCGCCGCATCTACGAGcatcaacgccacgatcagctAAAGCGCGTTGCTTCATTGGgaatttgggg
tttttgggacaatttttaatctattaacgaCTGAACGGCGCACGTGTCTT

>A05F__commonRT__Read071__boundary_10k_071_chr2:12200071-12210071_p0050__A12R
ACGTCCGCCGCATCTACGAGcatcaacgccacgatcagctAAAGCGCGTTGCTTCATTGGcaagtctgtc
aagcttcaaattttatttaattttaggccaCTGAACGGCGCACGTGTCTT

>A05F__commonRT__Read071__boundary_10k_071_chr2:12200071-12210071_p0051__A12R
ACGTCCGCCGCATCTACGAGcatcaacgccacgatcagctAAAGCGCGTTGCTTCATTGGacccataatt
aggcggtgattttaaaaaagttagtttccaCTGAACGGCGCACGTGTCTT

>A05F__commonRT__Read071__boundary_10k_071_chr2:12200071-12210071_p0052__A12R
ACGTCCGCCGCATCTACGAGcatcaacgccacgatcagctAAAGCGCGTTGCTTCATTGGggtaactatt
ggcttaaatgtctcaaaatcgagttgaaaaCTGAACGGCGCACGTGTCTT

>A05F__commonRT__Read071__boundary_10k_071_chr2:12200071-12210071_p0053__A12R
ACGTCCGCCGCATCTACGAGcatcaacgccacgatcagctAAAGCGCGTTGCTTCATTGGgtgcatctaa
ggtcgatggattatcagatttggtaaaattCTGAACGGCGCACGTGTCTT

>A05F__commonRT__Read071__boundary_10k_071_chr2:12200071-12210071_p0054__A12R
ACGTCCGCCGCATCTACGAGcatcaacgccacgatcagctAAAGCGCGTTGCTTCATTGGaccattttgg
gtagtttgaaggcggtgtagtcgaatatttCTGAACGGCGCACGTGTCTT

>A05F__commonRT__Read071__boundary_10k_071_chr2:12200071-12210071_p0055__A12R
ACGTCCGCCGCATCTACGAGcatcaacgccacgatcagctAAAGCGCGTTGCTTCATTGGccattgaagt
agcgatattgctgaaaatttccttaattttCTGAACGGCGCACGTGTCTT

>A05F__commonRT__Read071__boundary_10k_071_chr2:12200071-12210071_p0056__A12R
ACGTCCGCCGCATCTACGAGcatcaacgccacgatcagctAAAGCGCGTTGCTTCATTGGagaatgttat
tagtaacactaatggaatctcgtttcgtaaCTGAACGGCGCACGTGTCTT

>A05F__commonRT__Read071__boundary_10k_071_chr2:12200071-12210071_p0057__A12R
ACGTCCGCCGCATCTACGAGcatcaacgccacgatcagctAAAGCGCGTTGCTTCATTGGagagtaacac
cgaataggaatccaatgagttgaacgaaacCTGAACGGCGCACGTGTCTT

>A05F__commonRT__Read071__boundary_10k_071_chr2:12200071-12210071_p0058__A12R
ACGTCCGCCGCATCTACGAGcatcaacgccacgatcagctAAAGCGCGTTGCTTCATTGGatagtcgttg
aattcagtttgtgtaaccaatgctcgaaatCTGAACGGCGCACGTGTCTT

>A05F__commonRT__Read071__boundary_10k_071_chr2:12200071-12210071_p0059__A12R
ACGTCCGCCGCATCTACGAGcatcaacgccacgatcagctAAAGCGCGTTGCTTCATTGGtcctagttcc
atcgacggcgacaatctcgtacataactatCTGAACGGCGCACGTGTCTT

>A05F__commonRT__Read071__boundary_10k_071_chr2:12200071-12210071_p0060__A12R
ACGTCCGCCGCATCTACGAGcatcaacgccacgatcagctAAAGCGCGTTGCTTCATTGGactgctgctt
cattttcaaatacctgtaacctattgatttCTGAACGGCGCACGTGTCTT

>A05F__commonRT__Read071__boundary_10k_071_chr2:12200071-12210071_p0061__A12R
ACGTCCGCCGCATCTACGAGcatcaacgccacgatcagctAAAGCGCGTTGCTTCATTGGcggcgacacg
gaaaaatgacctaaattgcagatttcagctCTGAACGGCGCACGTGTCTT

>A05F__commonRT__Read071__boundary_10k_071_chr2:12200071-12210071_p0062__A12R
ACGTCCGCCGCATCTACGAGcatcaacgccacgatcagctAAAGCGCGTTGCTTCATTGGtaacaattat
caacctttattgcatatcaacttccgacctCTGAACGGCGCACGTGTCTT

>A05F__commonRT__Read071__boundary_10k_071_chr2:12200071-12210071_p0063__A12R
ACGTCCGCCGCATCTACGAGcatcaacgccacgatcagctAAAGCGCGTTGCTTCATTGGcggcgttcga
ttttattgccgttcaaaattctgaaaaaatCTGAACGGCGCACGTGTCTT

>A05F__commonRT__Read071__boundary_10k_071_chr2:12200071-12210071_p0064__A12R
ACGTCCGCCGCATCTACGAGcatcaacgccacgatcagctAAAGCGCGTTGCTTCATTGGcttccaatag
gaatgcctaaattcgcatttagttataaaaCTGAACGGCGCACGTGTCTT

>A05F__commonRT__Read071__boundary_10k_071_chr2:12200071-12210071_p0065__A12R
ACGTCCGCCGCATCTACGAGcatcaacgccacgatcagctAAAGCGCGTTGCTTCATTGGtccagtgcat
ttgccatgaagaatatcatagataataccaCTGAACGGCGCACGTGTCTT

>A05F__commonRT__Read071__boundary_10k_071_chr2:12200071-12210071_p0066__A12R
ACGTCCGCCGCATCTACGAGcatcaacgccacgatcagctAAAGCGCGTTGCTTCATTGGactaacccat
gtagcggctacagtaggctcctgacggtctCTGAACGGCGCACGTGTCTT

>A05F__commonRT__Read071__boundary_10k_071_chr2:12200071-12210071_p0067__A12R
ACGTCCGCCGCATCTACGAGcatcaacgccacgatcagctAAAGCGCGTTGCTTCATTGGgaatttgccg
agaattggaaaaacggcagtactcaattcaCTGAACGGCGCACGTGTCTT

>A05F__commonRT__Read071__boundary_10k_071_chr2:12200071-12210071_p0068__A12R
ACGTCCGCCGCATCTACGAGcatcaacgccacgatcagctAAAGCGCGTTGCTTCATTGGcagaaagtgt
gcaaacctaacgtttgtcgtttttccggcaCTGAACGGCGCACGTGTCTT

>A05F__commonRT__Read071__boundary_10k_071_chr2:12200071-12210071_p0069__A12R
ACGTCCGCCGCATCTACGAGcatcaacgccacgatcagctAAAGCGCGTTGCTTCATTGGaaatttgccg
gaaaattccatttttgccaatttgtcagttCTGAACGGCGCACGTGTCTT

>A05F__commonRT__Read071__boundary_10k_071_chr2:12200071-12210071_p0070__A12R
ACGTCCGCCGCATCTACGAGcatcaacgccacgatcagctAAAGCGCGTTGCTTCATTGGcgccgaattt
gacggaaatttgcccattggccaaattaccCTGAACGGCGCACGTGTCTT

>A05F__commonRT__Read071__boundary_10k_071_chr2:12200071-12210071_p0071__A12R
ACGTCCGCCGCATCTACGAGcatcaacgccacgatcagctAAAGCGCGTTGCTTCATTGGccgaatttgc
tggaagttttctttttcggcagattgccggCTGAACGGCGCACGTGTCTT

>A05F__commonRT__Read071__boundary_10k_071_chr2:12200071-12210071_p0072__A12R
ACGTCCGCCGCATCTACGAGcatcaacgccacgatcagctAAAGCGCGTTGCTTCATTGGtcatttttgg
cgattttccgtttgccgaaattttgcatttCTGAACGGCGCACGTGTCTT

>A05F__commonRT__Read071__boundary_10k_071_chr2:12200071-12210071_p0073__A12R
ACGTCCGCCGCATCTACGAGcatcaacgccacgatcagctAAAGCGCGTTGCTTCATTGGtgcaggaaat
tgctatttttggaaaattgccgatatgccgCTGAACGGCGCACGTGTCTT

>A05F__commonRT__Read071__boundary_10k_071_chr2:12200071-12210071_p0074__A12R
ACGTCCGCCGCATCTACGAGcatcaacgccacgatcagctAAAGCGCGTTGCTTCATTGGtgcccattcc
atttttgccaatttgtcagtttcccggattCTGAACGGCGCACGTGTCTT

>A05F__commonRT__Read071__boundary_10k_071_chr2:12200071-12210071_p0075__A12R
ACGTCCGCCGCATCTACGAGcatcaacgccacgatcagctAAAGCGCGTTGCTTCATTGGccgaatttgc
tggaagttttctttttcggcagattgccggCTGAACGGCGCACGTGTCTT

>A05F__commonRT__Read071__boundary_10k_071_chr2:12200071-12210071_p0076__A12R
ACGTCCGCCGCATCTACGAGcatcaacgccacgatcagctAAAGCGCGTTGCTTCATTGGaaattgccgt
tttgctggaaatgatcattttcggcaatttCTGAACGGCGCACGTGTCTT

>A05F__commonRT__Read071__boundary_10k_071_chr2:12200071-12210071_p0077__A12R
ACGTCCGCCGCATCTACGAGcatcaacgccacgatcagctAAAGCGCGTTGCTTCATTGGgaaatatttg
aagtgaagccatagagggggtacgatacgaCTGAACGGCGCACGTGTCTT

>A05F__commonRT__Read071__boundary_10k_071_chr2:12200071-12210071_p0078__A12R
ACGTCCGCCGCATCTACGAGcatcaacgccacgatcagctAAAGCGCGTTGCTTCATTGGgtttcaaaaa
atcacgctaaaaagtgaaaaaatcggaaacCTGAACGGCGCACGTGTCTT

>A05F__commonRT__Read071__boundary_10k_071_chr2:12200071-12210071_p0079__A12R
ACGTCCGCCGCATCTACGAGcatcaacgccacgatcagctAAAGCGCGTTGCTTCATTGGgttttttcgc
gaaaaaaaacactcccaacttacatataaaCTGAACGGCGCACGTGTCTT

>A05F__commonRT__Read071__boundary_10k_071_chr2:12200071-12210071_p0080__A12R
ACGTCCGCCGCATCTACGAGcatcaacgccacgatcagctAAAGCGCGTTGCTTCATTGGgaaattcttg
aaaagttccataaaatcgagcttaaaagtgCTGAACGGCGCACGTGTCTT

>A05F__commonRT__Read071__boundary_10k_071_chr2:12200071-12210071_p0081__A12R
ACGTCCGCCGCATCTACGAGcatcaacgccacgatcagctAAAGCGCGTTGCTTCATTGGtgaatacacg
cattttaccggtagaaaatgagaaaaaaaaCTGAACGGCGCACGTGTCTT

>A05F__commonRT__Read071__boundary_10k_071_chr2:12200071-12210071_p0082__A12R
ACGTCCGCCGCATCTACGAGcatcaacgccacgatcagctAAAGCGCGTTGCTTCATTGGcagaagttca
aagattcactgaaaatattcagaaaattccCTGAACGGCGCACGTGTCTT

>A05F__commonRT__Read071__boundary_10k_071_chr2:12200071-12210071_p0083__A12R
ACGTCCGCCGCATCTACGAGcatcaacgccacgatcagctAAAGCGCGTTGCTTCATTGGctttgaattt
ctgtgcatttttcaggtagaaaatcgaaaaCTGAACGGCGCACGTGTCTT

>A05F__commonRT__Read071__boundary_10k_071_chr2:12200071-12210071_p0084__A12R
ACGTCCGCCGCATCTACGAGcatcaacgccacgatcagctAAAGCGCGTTGCTTCATTGGcgaaatttca
attttgccgctaaattgttcaaaaatcgatCTGAACGGCGCACGTGTCTT

>A05F__commonRT__Read071__boundary_10k_071_chr2:12200071-12210071_p0085__A12R
ACGTCCGCCGCATCTACGAGcatcaacgccacgatcagctAAAGCGCGTTGCTTCATTGGgctgtaattt
tcgggataaatcatcgttttttctcaaaaaCTGAACGGCGCACGTGTCTT

>A05F__commonRT__Read071__boundary_10k_071_chr2:12200071-12210071_p0086__A12R
ACGTCCGCCGCATCTACGAGcatcaacgccacgatcagctAAAGCGCGTTGCTTCATTGGtagctgcagg
gctcggacgagatattctgaaaaaaggaatCTGAACGGCGCACGTGTCTT

>A05F__commonRT__Read071__boundary_10k_071_chr2:12200071-12210071_p0087__A12R
ACGTCCGCCGCATCTACGAGcatcaacgccacgatcagctAAAGCGCGTTGCTTCATTGGtaataaacgt
tttcttgcggttcaaattggaagaaaatgtCTGAACGGCGCACGTGTCTT

>A05F__commonRT__Read071__boundary_10k_071_chr2:12200071-12210071_p0088__A12R
ACGTCCGCCGCATCTACGAGcatcaacgccacgatcagctAAAGCGCGTTGCTTCATTGGtgttcacctt
ttcgacatacacacacacatatatccaattCTGAACGGCGCACGTGTCTT

>A05F__commonRT__Read071__boundary_10k_071_chr2:12200071-12210071_p0089__A12R
ACGTCCGCCGCATCTACGAGcatcaacgccacgatcagctAAAGCGCGTTGCTTCATTGGctttctgttg
tgcttatatcatcaaaaacacacacctagtCTGAACGGCGCACGTGTCTT

>A05F__commonRT__Read071__boundary_10k_071_chr2:12200071-12210071_p0090__A12R
ACGTCCGCCGCATCTACGAGcatcaacgccacgatcagctAAAGCGCGTTGCTTCATTGGgaccttatcg
acggttattatggttttttcttccaattttCTGAACGGCGCACGTGTCTT

>A05F__commonRT__Read071__boundary_10k_071_chr2:12200071-12210071_p0091__A12R
ACGTCCGCCGCATCTACGAGcatcaacgccacgatcagctAAAGCGCGTTGCTTCATTGGttgtgccatg
gagattgttgtcccattgagaaacctggagCTGAACGGCGCACGTGTCTT

>A05F__commonRT__Read071__boundary_10k_071_chr2:12200071-12210071_p0092__A12R
ACGTCCGCCGCATCTACGAGcatcaacgccacgatcagctAAAGCGCGTTGCTTCATTGGagcctgacca
ccgcggagctgttgctgttgagttggtggaCTGAACGGCGCACGTGTCTT

>A05F__commonRT__Read071__boundary_10k_071_chr2:12200071-12210071_p0093__A12R
ACGTCCGCCGCATCTACGAGcatcaacgccacgatcagctAAAGCGCGTTGCTTCATTGGgctggaacat
attgtgattatgttgctgctgttgctgaggCTGAACGGCGCACGTGTCTT

>A05F__commonRT__Read071__boundary_10k_071_chr2:12200071-12210071_p0094__A12R
ACGTCCGCCGCATCTACGAGcatcaacgccacgatcagctAAAGCGCGTTGCTTCATTGGgaagaaatca
tctacattccattgtcaaagaaggaatgcgCTGAACGGCGCACGTGTCTT

>A05F__commonRT__Read071__boundary_10k_071_chr2:12200071-12210071_p0095__A12R
ACGTCCGCCGCATCTACGAGcatcaacgccacgatcagctAAAGCGCGTTGCTTCATTGGatattctcag
ataatgtgatactacttggtggttgggggaCTGAACGGCGCACGTGTCTT

>A05F__commonRT__Read071__boundary_10k_071_chr2:12200071-12210071_p0096__A12R
ACGTCCGCCGCATCTACGAGcatcaacgccacgatcagctAAAGCGCGTTGCTTCATTGGgatcaaaggg
ggatcaagaaaatatggaaaaaataattgaCTGAACGGCGCACGTGTCTT

>A05F__commonRT__Read071__boundary_10k_071_chr2:12200071-12210071_p0097__A12R
ACGTCCGCCGCATCTACGAGcatcaacgccacgatcagctAAAGCGCGTTGCTTCATTGGgtgctcgggt
ggtgggaaaaaaatgatgacattgagagggCTGAACGGCGCACGTGTCTT

>A05F__commonRT__Read071__boundary_10k_071_chr2:12200071-12210071_p0098__A12R
ACGTCCGCCGCATCTACGAGcatcaacgccacgatcagctAAAGCGCGTTGCTTCATTGGaaagcgagaa
aaaaaagattctcaggacgagtggggggtaCTGAACGGCGCACGTGTCTT

>A05F__commonRT__Read071__boundary_10k_071_chr2:12200071-12210071_p0099__A12R
ACGTCCGCCGCATCTACGAGcatcaacgccacgatcagctAAAGCGCGTTGCTTCATTGGgaaaactagg
tgtgtgtttttgatgatataagcacaacagCTGAACGGCGCACGTGTCTT

>A05F__commonRT__Read071__boundary_10k_071_chr2:12200071-12210071_p0100__A12R
ACGTCCGCCGCATCTACGAGcatcaacgccacgatcagctAAAGCGCGTTGCTTCATTGGgtgtatgtcg
aaaaggtgaacatcacacacacacacatttCTGAACGGCGCACGTGTCTT

>A05F__commonRT__Read072__boundary_10k_072_chr2:12210072-12220072_p0001__A12R
ACGTCCGCCGCATCTACGAGcatcaacgccacgatcagctTGGACGTACACCATCTTGCGcggttagctt
cttatcggcctggaaaaattctcgttttttCTGAACGGCGCACGTGTCTT

>A05F__commonRT__Read072__boundary_10k_072_chr2:12210072-12220072_p0002__A12R
ACGTCCGCCGCATCTACGAGcatcaacgccacgatcagctTGGACGTACACCATCTTGCGaaataggctt
caatttcgttgggcttcacgcctgccggtcCTGAACGGCGCACGTGTCTT

>A05F__commonRT__Read072__boundary_10k_072_chr2:12210072-12220072_p0003__A12R
ACGTCCGCCGCATCTACGAGcatcaacgccacgatcagctTGGACGTACACCATCTTGCGgttcgtcgaa
ctattcagactcggcggcttcttctcaccaCTGAACGGCGCACGTGTCTT

>A05F__commonRT__Read072__boundary_10k_072_chr2:12210072-12220072_p0004__A12R
ACGTCCGCCGCATCTACGAGcatcaacgccacgatcagctTGGACGTACACCATCTTGCGccttctgtgt
cgtctggcctgcctgctgtggttgcgtcgtCTGAACGGCGCACGTGTCTT

>A05F__commonRT__Read072__boundary_10k_072_chr2:12210072-12220072_p0005__A12R
ACGTCCGCCGCATCTACGAGcatcaacgccacgatcagctTGGACGTACACCATCTTGCGtttccttcac
caacgacgccagtcgtcgacgcggcacgagCTGAACGGCGCACGTGTCTT

>A05F__commonRT__Read072__boundary_10k_072_chr2:12210072-12220072_p0006__A12R
ACGTCCGCCGCATCTACGAGcatcaacgccacgatcagctTGGACGTACACCATCTTGCGtgcgttcgaa
ttctggaaggggcgaaaattgaatttttttCTGAACGGCGCACGTGTCTT

>A05F__commonRT__Read072__boundary_10k_072_chr2:12210072-12220072_p0007__A12R
ACGTCCGCCGCATCTACGAGcatcaacgccacgatcagctTGGACGTACACCATCTTGCGctccaactgc
gagaatcgattgattacgagccgaagtttgCTGAACGGCGCACGTGTCTT

>A05F__commonRT__Read072__boundary_10k_072_chr2:12210072-12220072_p0008__A12R
ACGTCCGCCGCATCTACGAGcatcaacgccacgatcagctTGGACGTACACCATCTTGCGtgaaccatat
gctgtttcggcatcaccattatcttccacgCTGAACGGCGCACGTGTCTT

>A05F__commonRT__Read072__boundary_10k_072_chr2:12210072-12220072_p0009__A12R
ACGTCCGCCGCATCTACGAGcatcaacgccacgatcagctTGGACGTACACCATCTTGCGgcattgcagg
aagaatcccatgcatttttgttgtttcttcCTGAACGGCGCACGTGTCTT

>A05F__commonRT__Read072__boundary_10k_072_chr2:12210072-12220072_p0010__A12R
ACGTCCGCCGCATCTACGAGcatcaacgccacgatcagctTGGACGTACACCATCTTGCGccaaaaatgc
gattttcgcccagttttgcagtatttttccCTGAACGGCGCACGTGTCTT

>A05F__commonRT__Read072__boundary_10k_072_chr2:12210072-12220072_p0011__A12R
ACGTCCGCCGCATCTACGAGcatcaacgccacgatcagctTGGACGTACACCATCTTGCGggaaacttcg
actttcgatttttctattaatttgagcattCTGAACGGCGCACGTGTCTT

>A05F__commonRT__Read072__boundary_10k_072_chr2:12210072-12220072_p0012__A12R
ACGTCCGCCGCATCTACGAGcatcaacgccacgatcagctTGGACGTACACCATCTTGCGgccaagaaaa
atggcgaaaacagcaaatttttgtattaaaCTGAACGGCGCACGTGTCTT

>A05F__commonRT__Read072__boundary_10k_072_chr2:12210072-12220072_p0013__A12R
ACGTCCGCCGCATCTACGAGcatcaacgccacgatcagctTGGACGTACACCATCTTGCGgaaaatggcg
aaaaacagcaaatttctgtattaaaaatggCTGAACGGCGCACGTGTCTT

>A05F__commonRT__Read072__boundary_10k_072_chr2:12210072-12220072_p0014__A12R
ACGTCCGCCGCATCTACGAGcatcaacgccacgatcagctTGGACGTACACCATCTTGCGgggaaatttc
acagaaaatgtggatttttggcattatttcCTGAACGGCGCACGTGTCTT

>A05F__commonRT__Read072__boundary_10k_072_chr2:12210072-12220072_p0015__A12R
ACGTCCGCCGCATCTACGAGcatcaacgccacgatcagctTGGACGTACACCATCTTGCGaagtggggca
cgtttggcttgtacgagatcattcgcatgtCTGAACGGCGCACGTGTCTT

>A05F__commonRT__Read072__boundary_10k_072_chr2:12210072-12220072_p0016__A12R
ACGTCCGCCGCATCTACGAGcatcaacgccacgatcagctTGGACGTACACCATCTTGCGgttttccttc
gatgtatacgtatgtgtcgttcgtcgggcaCTGAACGGCGCACGTGTCTT

>A05F__commonRT__Read072__boundary_10k_072_chr2:12210072-12220072_p0017__A12R
ACGTCCGCCGCATCTACGAGcatcaacgccacgatcagctTGGACGTACACCATCTTGCGcacctttaaa
atgagataaattcggcggaatttcaaaaaaCTGAACGGCGCACGTGTCTT

>A05F__commonRT__Read072__boundary_10k_072_chr2:12210072-12220072_p0018__A12R
ACGTCCGCCGCATCTACGAGcatcaacgccacgatcagctTGGACGTACACCATCTTGCGcgatgatatc
ctgcaaatgttatgagttaggtttttttttCTGAACGGCGCACGTGTCTT

>A05F__commonRT__Read072__boundary_10k_072_chr2:12210072-12220072_p0019__A12R
ACGTCCGCCGCATCTACGAGcatcaacgccacgatcagctTGGACGTACACCATCTTGCGcatcatgttc
ttcggtgcttctgctttcacagcaatctccCTGAACGGCGCACGTGTCTT

>A05F__commonRT__Read072__boundary_10k_072_chr2:12210072-12220072_p0020__A12R
ACGTCCGCCGCATCTACGAGcatcaacgccacgatcagctTGGACGTACACCATCTTGCGctatccattt
gttgatcttatcaagaaagtcctcgtgtgtCTGAACGGCGCACGTGTCTT

>A05F__commonRT__Read072__boundary_10k_072_chr2:12210072-12220072_p0021__A12R
ACGTCCGCCGCATCTACGAGcatcaacgccacgatcagctTGGACGTACACCATCTTGCGcttacagaac
ttcatggcactttgattggcttccaacgcgCTGAACGGCGCACGTGTCTT

>A05F__commonRT__Read072__boundary_10k_072_chr2:12210072-12220072_p0022__A12R
ACGTCCGCCGCATCTACGAGcatcaacgccacgatcagctTGGACGTACACCATCTTGCGgttgagtttc
gagacgttgatagcattcctcgtcttttccCTGAACGGCGCACGTGTCTT

>A05F__commonRT__Read072__boundary_10k_072_chr2:12210072-12220072_p0023__A12R
ACGTCCGCCGCATCTACGAGcatcaacgccacgatcagctTGGACGTACACCATCTTGCGtcgatactct
cgaaaagcttcgcattcacaaatgtctcccCTGAACGGCGCACGTGTCTT

>A05F__commonRT__Read072__boundary_10k_072_chr2:12210072-12220072_p0024__A12R
ACGTCCGCCGCATCTACGAGcatcaacgccacgatcagctTGGACGTACACCATCTTGCGagtcgtatcc
gtacaaactacaggacccttctcaattctcCTGAACGGCGCACGTGTCTT

>A05F__commonRT__Read072__boundary_10k_072_chr2:12210072-12220072_p0025__A12R
ACGTCCGCCGCATCTACGAGcatcaacgccacgatcagctTGGACGTACACCATCTTGCGcaccagttag
cgcctgtcgaagtgacgttggttttccgtgCTGAACGGCGCACGTGTCTT

>A05F__commonRT__Read072__boundary_10k_072_chr2:12210072-12220072_p0026__A12R
ACGTCCGCCGCATCTACGAGcatcaacgccacgatcagctTGGACGTACACCATCTTGCGccacccttcg
ccgtcattttcccattcaacgatttctgagCTGAACGGCGCACGTGTCTT

>A05F__commonRT__Read072__boundary_10k_072_chr2:12210072-12220072_p0027__A12R
ACGTCCGCCGCATCTACGAGcatcaacgccacgatcagctTGGACGTACACCATCTTGCGcagtgttggt
tctctgttgattggtgttgttcctgaaatgCTGAACGGCGCACGTGTCTT

>A05F__commonRT__Read072__boundary_10k_072_chr2:12210072-12220072_p0028__A12R
ACGTCCGCCGCATCTACGAGcatcaacgccacgatcagctTGGACGTACACCATCTTGCGttaaactcca
gcttctccttacctttaacagtcggcccacCTGAACGGCGCACGTGTCTT

>A05F__commonRT__Read072__boundary_10k_072_chr2:12210072-12220072_p0029__A12R
ACGTCCGCCGCATCTACGAGcatcaacgccacgatcagctTGGACGTACACCATCTTGCGgcaaattcca
ttttcagtagcaaaaccaagtttttttcttCTGAACGGCGCACGTGTCTT

>A05F__commonRT__Read072__boundary_10k_072_chr2:12210072-12220072_p0030__A12R
ACGTCCGCCGCATCTACGAGcatcaacgccacgatcagctTGGACGTACACCATCTTGCGtatttttccc
gggattcaaatagttttggcgaaaaaatagCTGAACGGCGCACGTGTCTT

>A05F__commonRT__Read072__boundary_10k_072_chr2:12210072-12220072_p0031__A12R
ACGTCCGCCGCATCTACGAGcatcaacgccacgatcagctTGGACGTACACCATCTTGCGcgacgagatc
tacaaaagggccgtgttttttttttctaaaCTGAACGGCGCACGTGTCTT

>A05F__commonRT__Read072__boundary_10k_072_chr2:12210072-12220072_p0032__A12R
ACGTCCGCCGCATCTACGAGcatcaacgccacgatcagctTGGACGTACACCATCTTGCGtcttccgatt
cggtctgttcatcagcttccagctcttcctCTGAACGGCGCACGTGTCTT

>A05F__commonRT__Read072__boundary_10k_072_chr2:12210072-12220072_p0033__A12R
ACGTCCGCCGCATCTACGAGcatcaacgccacgatcagctTGGACGTACACCATCTTGCGaatcaccctc
attgtactcttcgtcgtcaaactcgatttcCTGAACGGCGCACGTGTCTT

>A05F__commonRT__Read072__boundary_10k_072_chr2:12210072-12220072_p0034__A12R
ACGTCCGCCGCATCTACGAGcatcaacgccacgatcagctTGGACGTACACCATCTTGCGaacaactcca
aagtgctacactcatctgcctgacttccatCTGAACGGCGCACGTGTCTT

>A05F__commonRT__Read072__boundary_10k_072_chr2:12210072-12220072_p0035__A12R
ACGTCCGCCGCATCTACGAGcatcaacgccacgatcagctTGGACGTACACCATCTTGCGggtcggatca
ccgtcttctgtctcgtcgtgaccacttccgCTGAACGGCGCACGTGTCTT

>A05F__commonRT__Read072__boundary_10k_072_chr2:12210072-12220072_p0036__A12R
ACGTCCGCCGCATCTACGAGcatcaacgccacgatcagctTGGACGTACACCATCTTGCGtgtgtattga
aggggacacgataccaccacaacgggtcgtCTGAACGGCGCACGTGTCTT

>A05F__commonRT__Read072__boundary_10k_072_chr2:12210072-12220072_p0037__A12R
ACGTCCGCCGCATCTACGAGcatcaacgccacgatcagctTGGACGTACACCATCTTGCGcctggaaact
ctgaaacattgaaacaggcatagaaacgagCTGAACGGCGCACGTGTCTT

>A05F__commonRT__Read072__boundary_10k_072_chr2:12210072-12220072_p0038__A12R
ACGTCCGCCGCATCTACGAGcatcaacgccacgatcagctTGGACGTACACCATCTTGCGctcgagcaca
cttcgtagagcctcctcaaagtccgtctgcCTGAACGGCGCACGTGTCTT

>A05F__commonRT__Read072__boundary_10k_072_chr2:12210072-12220072_p0039__A12R
ACGTCCGCCGCATCTACGAGcatcaacgccacgatcagctTGGACGTACACCATCTTGCGtacaactcac
ctggtcgaacattgaattgccggccgtatcCTGAACGGCGCACGTGTCTT

>A05F__commonRT__Read072__boundary_10k_072_chr2:12210072-12220072_p0040__A12R
ACGTCCGCCGCATCTACGAGcatcaacgccacgatcagctTGGACGTACACCATCTTGCGgaaatctcac
aaaaaagcagcagcaacgcctgaccacaccCTGAACGGCGCACGTGTCTT

>A05F__commonRT__Read072__boundary_10k_072_chr2:12210072-12220072_p0041__A12R
ACGTCCGCCGCATCTACGAGcatcaacgccacgatcagctTGGACGTACACCATCTTGCGgcattctgtt
ttggtggcgcctcgaaaatttcagaaaataCTGAACGGCGCACGTGTCTT

>A05F__commonRT__Read072__boundary_10k_072_chr2:12210072-12220072_p0042__A12R
ACGTCCGCCGCATCTACGAGcatcaacgccacgatcagctTGGACGTACACCATCTTGCGagaaaaaacg
tgcggtggttgcgaatttgctccgcccgctCTGAACGGCGCACGTGTCTT

>A05F__commonRT__Read072__boundary_10k_072_chr2:12210072-12220072_p0043__A12R
ACGTCCGCCGCATCTACGAGcatcaacgccacgatcagctTGGACGTACACCATCTTGCGggggcggagc
aaatccgcaaccaccgcacgcttatttcgcCTGAACGGCGCACGTGTCTT

>A05F__commonRT__Read072__boundary_10k_072_chr2:12210072-12220072_p0044__A12R
ACGTCCGCCGCATCTACGAGcatcaacgccacgatcagctTGGACGTACACCATCTTGCGgtcacgtgtt
gtttagtgttcagaaaaatattttctgaaaCTGAACGGCGCACGTGTCTT

>A05F__commonRT__Read072__boundary_10k_072_chr2:12210072-12220072_p0045__A12R
ACGTCCGCCGCATCTACGAGcatcaacgccacgatcagctTGGACGTACACCATCTTGCGttctccttga
aaaacgaaacaatgatgctccgatgttacgCTGAACGGCGCACGTGTCTT

>A05F__commonRT__Read072__boundary_10k_072_chr2:12210072-12220072_p0046__A12R
ACGTCCGCCGCATCTACGAGcatcaacgccacgatcagctTGGACGTACACCATCTTGCGtgagtaaaaa
tttgatctagaaatgaggcaccacgttttcCTGAACGGCGCACGTGTCTT

>A05F__commonRT__Read072__boundary_10k_072_chr2:12210072-12220072_p0047__A12R
ACGTCCGCCGCATCTACGAGcatcaacgccacgatcagctTGGACGTACACCATCTTGCGtgatttgtga
tcagggttgctgcatgattttatggtttttCTGAACGGCGCACGTGTCTT

>A05F__commonRT__Read072__boundary_10k_072_chr2:12210072-12220072_p0048__A12R
ACGTCCGCCGCATCTACGAGcatcaacgccacgatcagctTGGACGTACACCATCTTGCGattagacata
gaacacccgcgtcggttttttttggttttaCTGAACGGCGCACGTGTCTT

>A05F__commonRT__Read072__boundary_10k_072_chr2:12210072-12220072_p0049__A12R
ACGTCCGCCGCATCTACGAGcatcaacgccacgatcagctTGGACGTACACCATCTTGCGtgtcttttcc
ctcttcggttcctccaaatttgcggatcacCTGAACGGCGCACGTGTCTT

>A05F__commonRT__Read072__boundary_10k_072_chr2:12210072-12220072_p0050__A12R
ACGTCCGCCGCATCTACGAGcatcaacgccacgatcagctTGGACGTACACCATCTTGCGtccgccaaag
atcttctcaatcgagtcgcccggggctgcgCTGAACGGCGCACGTGTCTT

>A05F__commonRT__Read072__boundary_10k_072_chr2:12210072-12220072_p0051__A12R
ACGTCCGCCGCATCTACGAGcatcaacgccacgatcagctTGGACGTACACCATCTTGCGgcactgcagc
cgaaaacgcgtcctctccctcactgctctcCTGAACGGCGCACGTGTCTT

>A05F__commonRT__Read072__boundary_10k_072_chr2:12210072-12220072_p0052__A12R
ACGTCCGCCGCATCTACGAGcatcaacgccacgatcagctTGGACGTACACCATCTTGCGgcggtggccg
ccgtcggcgtattcgatggtaaaacgtcgaCTGAACGGCGCACGTGTCTT

>A05F__commonRT__Read072__boundary_10k_072_chr2:12210072-12220072_p0053__A12R
ACGTCCGCCGCATCTACGAGcatcaacgccacgatcagctTGGACGTACACCATCTTGCGcttctcagca
ttcaccagttgacacagctcctctgaagatCTGAACGGCGCACGTGTCTT

>A05F__commonRT__Read072__boundary_10k_072_chr2:12210072-12220072_p0054__A12R
ACGTCCGCCGCATCTACGAGcatcaacgccacgatcagctTGGACGTACACCATCTTGCGcacccaatgc
tccctcgacgtcaagccattttttgatgagCTGAACGGCGCACGTGTCTT

>A05F__commonRT__Read072__boundary_10k_072_chr2:12210072-12220072_p0055__A12R
ACGTCCGCCGCATCTACGAGcatcaacgccacgatcagctTGGACGTACACCATCTTGCGcaccggaaag
cttctcctcgaaaatgtccttcaaccgatcCTGAACGGCGCACGTGTCTT

>A05F__commonRT__Read072__boundary_10k_072_chr2:12210072-12220072_p0056__A12R
ACGTCCGCCGCATCTACGAGcatcaacgccacgatcagctTGGACGTACACCATCTTGCGgttttgcgat
gactgttggtcttccattcgatacagacttCTGAACGGCGCACGTGTCTT

>A05F__commonRT__Read072__boundary_10k_072_chr2:12210072-12220072_p0057__A12R
ACGTCCGCCGCATCTACGAGcatcaacgccacgatcagctTGGACGTACACCATCTTGCGgatgagtctc
cccatctccttgaatcaacgcgtgagcactCTGAACGGCGCACGTGTCTT

>A05F__commonRT__Read072__boundary_10k_072_chr2:12210072-12220072_p0058__A12R
ACGTCCGCCGCATCTACGAGcatcaacgccacgatcagctTGGACGTACACCATCTTGCGcgatgaagct
ccttgaatccttcgagagcatcacgcattcCTGAACGGCGCACGTGTCTT

>A05F__commonRT__Read072__boundary_10k_072_chr2:12210072-12220072_p0059__A12R
ACGTCCGCCGCATCTACGAGcatcaacgccacgatcagctTGGACGTACACCATCTTGCGattgttcgag
ttgatcatgctcatcatcggttgaatcttaCTGAACGGCGCACGTGTCTT

>A05F__commonRT__Read072__boundary_10k_072_chr2:12210072-12220072_p0060__A12R
ACGTCCGCCGCATCTACGAGcatcaacgccacgatcagctTGGACGTACACCATCTTGCGtccgatcttc
tgcagccaactccaaagcttcatgagccttCTGAACGGCGCACGTGTCTT

>A05F__commonRT__Read072__boundary_10k_072_chr2:12210072-12220072_p0061__A12R
ACGTCCGCCGCATCTACGAGcatcaacgccacgatcagctTGGACGTACACCATCTTGCGgctcgcttat
cattctcatcatatctcctctcattcttctCTGAACGGCGCACGTGTCTT

>A05F__commonRT__Read072__boundary_10k_072_chr2:12210072-12220072_p0062__A12R
ACGTCCGCCGCATCTACGAGcatcaacgccacgatcagctTGGACGTACACCATCTTGCGctccttctga
gccttcagattcttatcaaactcttccgtaCTGAACGGCGCACGTGTCTT

>A05F__commonRT__Read072__boundary_10k_072_chr2:12210072-12220072_p0063__A12R
ACGTCCGCCGCATCTACGAGcatcaacgccacgatcagctTGGACGTACACCATCTTGCGtgttctccgc
ctttttcaacgaattcttcagatccttgatCTGAACGGCGCACGTGTCTT

>A05F__commonRT__Read072__boundary_10k_072_chr2:12210072-12220072_p0064__A12R
ACGTCCGCCGCATCTACGAGcatcaacgccacgatcagctTGGACGTACACCATCTTGCGccgcacaact
ttggccttctcctcgagctcattgagctgaCTGAACGGCGCACGTGTCTT

>A05F__commonRT__Read072__boundary_10k_072_chr2:12210072-12220072_p0065__A12R
ACGTCCGCCGCATCTACGAGcatcaacgccacgatcagctTGGACGTACACCATCTTGCGgctcctcggt
tgacttcttcttcaaagtctccaactccttCTGAACGGCGCACGTGTCTT

>A05F__commonRT__Read072__boundary_10k_072_chr2:12210072-12220072_p0066__A12R
ACGTCCGCCGCATCTACGAGcatcaacgccacgatcagctTGGACGTACACCATCTTGCGgtctgcagat
ctcgatccttctccttcttcgtcttggcacCTGAACGGCGCACGTGTCTT

>A05F__commonRT__Read072__boundary_10k_072_chr2:12210072-12220072_p0067__A12R
ACGTCCGCCGCATCTACGAGcatcaacgccacgatcagctTGGACGTACACCATCTTGCGccaacagcct
tcttgtccttctcaaatttctccttttgccCTGAACGGCGCACGTGTCTT

>A05F__commonRT__Read072__boundary_10k_072_chr2:12210072-12220072_p0068__A12R
ACGTCCGCCGCATCTACGAGcatcaacgccacgatcagctTGGACGTACACCATCTTGCGcaagcgcggc
cgtccacttgttctccatcacacacacctcCTGAACGGCGCACGTGTCTT

>A05F__commonRT__Read072__boundary_10k_072_chr2:12210072-12220072_p0069__A12R
ACGTCCGCCGCATCTACGAGcatcaacgccacgatcagctTGGACGTACACCATCTTGCGtaaccgtgct
gaatcgcctcccgacgcttcttgaactcctCTGAACGGCGCACGTGTCTT

>A05F__commonRT__Read072__boundary_10k_072_chr2:12210072-12220072_p0070__A12R
ACGTCCGCCGCATCTACGAGcatcaacgccacgatcagctTGGACGTACACCATCTTGCGactcagagaa
aatcaccgaaaattgagcattttcagtaaaCTGAACGGCGCACGTGTCTT

>A05F__commonRT__Read072__boundary_10k_072_chr2:12210072-12220072_p0071__A12R
ACGTCCGCCGCATCTACGAGcatcaacgccacgatcagctTGGACGTACACCATCTTGCGttccggcggt
tcggtggcttctacacgaaaaaaaggcaaaCTGAACGGCGCACGTGTCTT

>A05F__commonRT__Read072__boundary_10k_072_chr2:12210072-12220072_p0072__A12R
ACGTCCGCCGCATCTACGAGcatcaacgccacgatcagctTGGACGTACACCATCTTGCGtgacaaaacc
gccagaaaagaggatttattggattattgtCTGAACGGCGCACGTGTCTT

>A05F__commonRT__Read072__boundary_10k_072_chr2:12210072-12220072_p0073__A12R
ACGTCCGCCGCATCTACGAGcatcaacgccacgatcagctTGGACGTACACCATCTTGCGtactgctgaa
aaatcgcttaatcttagctaaaatctcgaaCTGAACGGCGCACGTGTCTT

>A05F__commonRT__Read072__boundary_10k_072_chr2:12210072-12220072_p0074__A12R
ACGTCCGCCGCATCTACGAGcatcaacgccacgatcagctTGGACGTACACCATCTTGCGaaattggagt
ttttatagtttccgagcgaattttacctatCTGAACGGCGCACGTGTCTT

>A05F__commonRT__Read072__boundary_10k_072_chr2:12210072-12220072_p0075__A12R
ACGTCCGCCGCATCTACGAGcatcaacgccacgatcagctTGGACGTACACCATCTTGCGgcttttttgg
attaatgtgctattttggccaaaatttttgCTGAACGGCGCACGTGTCTT

>A05F__commonRT__Read072__boundary_10k_072_chr2:12210072-12220072_p0076__A12R
ACGTCCGCCGCATCTACGAGcatcaacgccacgatcagctTGGACGTACACCATCTTGCGttttaccagc
ttttttcgtgttgcatcaggcagaaaatagCTGAACGGCGCACGTGTCTT

>A05F__commonRT__Read072__boundary_10k_072_chr2:12210072-12220072_p0077__A12R
ACGTCCGCCGCATCTACGAGcatcaacgccacgatcagctTGGACGTACACCATCTTGCGcctagggact
tgcgcatgacgtcacggtcgctggcttggcCTGAACGGCGCACGTGTCTT

>A05F__commonRT__Read072__boundary_10k_072_chr2:12210072-12220072_p0078__A12R
ACGTCCGCCGCATCTACGAGcatcaacgccacgatcagctTGGACGTACACCATCTTGCGgatctgagca
tcacatttgtcaagagcagccttccattcgCTGAACGGCGCACGTGTCTT

>A05F__commonRT__Read072__boundary_10k_072_chr2:12210072-12220072_p0079__A12R
ACGTCCGCCGCATCTACGAGcatcaacgccacgatcagctTGGACGTACACCATCTTGCGatgtcaagag
tctgtgacattgtcttaacaccgttcttgaCTGAACGGCGCACGTGTCTT

>A05F__commonRT__Read072__boundary_10k_072_chr2:12210072-12220072_p0080__A12R
ACGTCCGCCGCATCTACGAGcatcaacgccacgatcagctTGGACGTACACCATCTTGCGcttcacaagg
ttcggaagtggatcagcagatggaagtttgCTGAACGGCGCACGTGTCTT

>A05F__commonRT__Read072__boundary_10k_072_chr2:12210072-12220072_p0081__A12R
ACGTCCGCCGCATCTACGAGcatcaacgccacgatcagctTGGACGTACACCATCTTGCGgagcagctgc
agcagccggagcttcagcggcaaccggcacCTGAACGGCGCACGTGTCTT

>A05F__commonRT__Read072__boundary_10k_072_chr2:12210072-12220072_p0082__A12R
ACGTCCGCCGCATCTACGAGcatcaacgccacgatcagctTGGACGTACACCATCTTGCGcagtgatgac
ggagcatccgatccaccaggcttcattgccCTGAACGGCGCACGTGTCTT

>A05F__commonRT__Read072__boundary_10k_072_chr2:12210072-12220072_p0083__A12R
ACGTCCGCCGCATCTACGAGcatcaacgccacgatcagctTGGACGTACACCATCTTGCGaacgaatcca
tcgacgaattaaactcatttgacgatggtgCTGAACGGCGCACGTGTCTT

>A05F__commonRT__Read072__boundary_10k_072_chr2:12210072-12220072_p0084__A12R
ACGTCCGCCGCATCTACGAGcatcaacgccacgatcagctTGGACGTACACCATCTTGCGtccatttcca
tttccattcgccgcccaaatatccttctggCTGAACGGCGCACGTGTCTT

>A05F__commonRT__Read072__boundary_10k_072_chr2:12210072-12220072_p0085__A12R
ACGTCCGCCGCATCTACGAGcatcaacgccacgatcagctTGGACGTACACCATCTTGCGgaaaaaaact
tcttaccctcaaaaagtcagaaccaagactCTGAACGGCGCACGTGTCTT

>A05F__commonRT__Read072__boundary_10k_072_chr2:12210072-12220072_p0086__A12R
ACGTCCGCCGCATCTACGAGcatcaacgccacgatcagctTGGACGTACACCATCTTGCGcggggaaaaa
aggctagagaatgaaaaattgttaattttcCTGAACGGCGCACGTGTCTT

>A05F__commonRT__Read072__boundary_10k_072_chr2:12210072-12220072_p0087__A12R
ACGTCCGCCGCATCTACGAGcatcaacgccacgatcagctTGGACGTACACCATCTTGCGggcaattttg
cgactttttcgttaaaaatcgtatttttctCTGAACGGCGCACGTGTCTT

>A05F__commonRT__Read072__boundary_10k_072_chr2:12210072-12220072_p0088__A12R
ACGTCCGCCGCATCTACGAGcatcaacgccacgatcagctTGGACGTACACCATCTTGCGagaaatttga
ctcaaaactgtcaaattttcagcagcaaaaCTGAACGGCGCACGTGTCTT

>A05F__commonRT__Read072__boundary_10k_072_chr2:12210072-12220072_p0089__A12R
ACGTCCGCCGCATCTACGAGcatcaacgccacgatcagctTGGACGTACACCATCTTGCGgaagatactt
ggaaaacgtttagtattgatttttgaggaaCTGAACGGCGCACGTGTCTT

>A05F__commonRT__Read072__boundary_10k_072_chr2:12210072-12220072_p0090__A12R
ACGTCCGCCGCATCTACGAGcatcaacgccacgatcagctTGGACGTACACCATCTTGCGgttgagctca
atccacttgccattgagttttgagagccctCTGAACGGCGCACGTGTCTT

>A05F__commonRT__Read072__boundary_10k_072_chr2:12210072-12220072_p0091__A12R
ACGTCCGCCGCATCTACGAGcatcaacgccacgatcagctTGGACGTACACCATCTTGCGctggctcatt
gacattgaagcctgttgctgctgttgctgcCTGAACGGCGCACGTGTCTT

>A05F__commonRT__Read072__boundary_10k_072_chr2:12210072-12220072_p0092__A12R
ACGTCCGCCGCATCTACGAGcatcaacgccacgatcagctTGGACGTACACCATCTTGCGccatatccac
gttgcattcgacttgtctgatgatgatggtCTGAACGGCGCACGTGTCTT

>A05F__commonRT__Read072__boundary_10k_072_chr2:12210072-12220072_p0093__A12R
ACGTCCGCCGCATCTACGAGcatcaacgccacgatcagctTGGACGTACACCATCTTGCGtgactactag
ccaagtctccagctccattgtgctgaggagCTGAACGGCGCACGTGTCTT

>A05F__commonRT__Read072__boundary_10k_072_chr2:12210072-12220072_p0094__A12R
ACGTCCGCCGCATCTACGAGcatcaacgccacgatcagctTGGACGTACACCATCTTGCGttcctcgtat
ttttctccaaatatagccaaatttttacctCTGAACGGCGCACGTGTCTT

>A05F__commonRT__Read072__boundary_10k_072_chr2:12210072-12220072_p0095__A12R
ACGTCCGCCGCATCTACGAGcatcaacgccacgatcagctTGGACGTACACCATCTTGCGttcttaaata
atttctggcgaaaccattcctcaaaaaagcCTGAACGGCGCACGTGTCTT

>A05F__commonRT__Read072__boundary_10k_072_chr2:12210072-12220072_p0096__A12R
ACGTCCGCCGCATCTACGAGcatcaacgccacgatcagctTGGACGTACACCATCTTGCGaccaataacc
ataataaccaagaatgatgaagaatagcatCTGAACGGCGCACGTGTCTT

>A05F__commonRT__Read072__boundary_10k_072_chr2:12210072-12220072_p0097__A12R
ACGTCCGCCGCATCTACGAGcatcaacgccacgatcagctTGGACGTACACCATCTTGCGgcgtaatttt
gcatgtacaatttcaagaatcgataatctaCTGAACGGCGCACGTGTCTT

>A05F__commonRT__Read072__boundary_10k_072_chr2:12210072-12220072_p0098__A12R
ACGTCCGCCGCATCTACGAGcatcaacgccacgatcagctTGGACGTACACCATCTTGCGcgcagaaaaa
acctcgttttttgtgatttatagagaaaatCTGAACGGCGCACGTGTCTT

>A05F__commonRT__Read072__boundary_10k_072_chr2:12210072-12220072_p0099__A12R
ACGTCCGCCGCATCTACGAGcatcaacgccacgatcagctTGGACGTACACCATCTTGCGttcgttggga
aatgatctacggaatactaaaattgccgaaCTGAACGGCGCACGTGTCTT

>A05F__commonRT__Read072__boundary_10k_072_chr2:12210072-12220072_p0100__A12R
ACGTCCGCCGCATCTACGAGcatcaacgccacgatcagctTGGACGTACACCATCTTGCGtgatctacgg
aatacgaaaatgacggaaatttccagaaatCTGAACGGCGCACGTGTCTT

>A05F__commonRT__Read073__boundary_10k_073_chr2:12220073-12230073_p0001__A12R
ACGTCCGCCGCATCTACGAGcatcaacgccacgatcagctTGGTGTAAGGCGCGACAAAGactaacgaac
tgcaattgaatacggtgctgctgctgctgcCTGAACGGCGCACGTGTCTT

>A05F__commonRT__Read073__boundary_10k_073_chr2:12220073-12230073_p0002__A12R
ACGTCCGCCGCATCTACGAGcatcaacgccacgatcagctTGGTGTAAGGCGCGACAAAGgggggttccg
tgggggtttagatgttcgcgctttcaagcaCTGAACGGCGCACGTGTCTT

>A05F__commonRT__Read073__boundary_10k_073_chr2:12220073-12230073_p0003__A12R
ACGTCCGCCGCATCTACGAGcatcaacgccacgatcagctTGGTGTAAGGCGCGACAAAGcttttttctt
ctgaataacttcactttgtccttccattttCTGAACGGCGCACGTGTCTT

>A05F__commonRT__Read073__boundary_10k_073_chr2:12220073-12230073_p0004__A12R
ACGTCCGCCGCATCTACGAGcatcaacgccacgatcagctTGGTGTAAGGCGCGACAAAGtcataatgat
tcatcagtccgtgtttctctgcgtctcttcCTGAACGGCGCACGTGTCTT

>A05F__commonRT__Read073__boundary_10k_073_chr2:12220073-12230073_p0005__A12R
ACGTCCGCCGCATCTACGAGcatcaacgccacgatcagctTGGTGTAAGGCGCGACAAAGcttatacata
gttgtgtgactggtaattcatcatatcacaCTGAACGGCGCACGTGTCTT

>A05F__commonRT__Read073__boundary_10k_073_chr2:12220073-12230073_p0006__A12R
ACGTCCGCCGCATCTACGAGcatcaacgccacgatcagctTGGTGTAAGGCGCGACAAAGtttctagttt
tctggacttttttttcactttctcagtgcaCTGAACGGCGCACGTGTCTT

>A05F__commonRT__Read073__boundary_10k_073_chr2:12220073-12230073_p0007__A12R
ACGTCCGCCGCATCTACGAGcatcaacgccacgatcagctTGGTGTAAGGCGCGACAAAGcacgcatttt
gcagtctgagaggaaaatgtgaaaaatagtCTGAACGGCGCACGTGTCTT

>A05F__commonRT__Read073__boundary_10k_073_chr2:12220073-12230073_p0008__A12R
ACGTCCGCCGCATCTACGAGcatcaacgccacgatcagctTGGTGTAAGGCGCGACAAAGggaaatgtga
aaaataatccaattttctgtagttttgtggCTGAACGGCGCACGTGTCTT

>A05F__commonRT__Read073__boundary_10k_073_chr2:12220073-12230073_p0009__A12R
ACGTCCGCCGCATCTACGAGcatcaacgccacgatcagctTGGTGTAAGGCGCGACAAAGtggaattttt
tcacatttcccactgttttcaagcatttttCTGAACGGCGCACGTGTCTT

>A05F__commonRT__Read073__boundary_10k_073_chr2:12220073-12230073_p0010__A12R
ACGTCCGCCGCATCTACGAGcatcaacgccacgatcagctTGGTGTAAGGCGCGACAAAGggttttgaac
attatttcggtaattttaacgtttttcaccCTGAACGGCGCACGTGTCTT

>A05F__commonRT__Read073__boundary_10k_073_chr2:12220073-12230073_p0011__A12R
ACGTCCGCCGCATCTACGAGcatcaacgccacgatcagctTGGTGTAAGGCGCGACAAAGggatttttgt
agcagaaacatgcgattttctccaaaaaatCTGAACGGCGCACGTGTCTT

>A05F__commonRT__Read073__boundary_10k_073_chr2:12220073-12230073_p0012__A12R
ACGTCCGCCGCATCTACGAGcatcaacgccacgatcagctTGGTGTAAGGCGCGACAAAGttttaccaat
ttttcagcaattatattacctgcgcctgtgCTGAACGGCGCACGTGTCTT

>A05F__commonRT__Read073__boundary_10k_073_chr2:12220073-12230073_p0013__A12R
ACGTCCGCCGCATCTACGAGcatcaacgccacgatcagctTGGTGTAAGGCGCGACAAAGatgcagatga
cgatgttgtgtcgactgaaattttgattttCTGAACGGCGCACGTGTCTT

>A05F__commonRT__Read073__boundary_10k_073_chr2:12220073-12230073_p0014__A12R
ACGTCCGCCGCATCTACGAGcatcaacgccacgatcagctTGGTGTAAGGCGCGACAAAGtttcgcgtgg
tttacacagaaaattgaacaaatttcgctcCTGAACGGCGCACGTGTCTT

>A05F__commonRT__Read073__boundary_10k_073_chr2:12220073-12230073_p0015__A12R
ACGTCCGCCGCATCTACGAGcatcaacgccacgatcagctTGGTGTAAGGCGCGACAAAGcagtgaattt
tgcccaaaaatcaacaattttgatgtgtttCTGAACGGCGCACGTGTCTT

>A05F__commonRT__Read073__boundary_10k_073_chr2:12220073-12230073_p0016__A12R
ACGTCCGCCGCATCTACGAGcatcaacgccacgatcagctTGGTGTAAGGCGCGACAAAGccgggaaatg
cctaaaaaacatgaaaaaatcgaaaaattgCTGAACGGCGCACGTGTCTT

>A05F__commonRT__Read073__boundary_10k_073_chr2:12220073-12230073_p0017__A12R
ACGTCCGCCGCATCTACGAGcatcaacgccacgatcagctTGGTGTAAGGCGCGACAAAGccagttttaa
cttcagaattcctttttctcgaaaaaaccgCTGAACGGCGCACGTGTCTT

>A05F__commonRT__Read073__boundary_10k_073_chr2:12220073-12230073_p0018__A12R
ACGTCCGCCGCATCTACGAGcatcaacgccacgatcagctTGGTGTAAGGCGCGACAAAGctgcgggacc
caaaagggtctaaaaatctcggatttttccCTGAACGGCGCACGTGTCTT

>A05F__commonRT__Read073__boundary_10k_073_chr2:12220073-12230073_p0019__A12R
ACGTCCGCCGCATCTACGAGcatcaacgccacgatcagctTGGTGTAAGGCGCGACAAAGtgaattttgt
actcgttaattgcgattttccgagaaaattCTGAACGGCGCACGTGTCTT

>A05F__commonRT__Read073__boundary_10k_073_chr2:12220073-12230073_p0020__A12R
ACGTCCGCCGCATCTACGAGcatcaacgccacgatcagctTGGTGTAAGGCGCGACAAAGcacaaattcg
aatatttttcactgttcagtccactaaaaaCTGAACGGCGCACGTGTCTT

>A05F__commonRT__Read073__boundary_10k_073_chr2:12220073-12230073_p0021__A12R
ACGTCCGCCGCATCTACGAGcatcaacgccacgatcagctTGGTGTAAGGCGCGACAAAGagctgcgatg
gagtaaattatctgcaaaaagtcacagaatCTGAACGGCGCACGTGTCTT

>A05F__commonRT__Read073__boundary_10k_073_chr2:12220073-12230073_p0022__A12R
ACGTCCGCCGCATCTACGAGcatcaacgccacgatcagctTGGTGTAAGGCGCGACAAAGcttctcattt
agtggtagatagtcagtttttttaagtcaaCTGAACGGCGCACGTGTCTT

>A05F__commonRT__Read073__boundary_10k_073_chr2:12220073-12230073_p0023__A12R
ACGTCCGCCGCATCTACGAGcatcaacgccacgatcagctTGGTGTAAGGCGCGACAAAGcattccgttc
cccatcgatttacgaattgattgattttttCTGAACGGCGCACGTGTCTT

>A05F__commonRT__Read073__boundary_10k_073_chr2:12220073-12230073_p0024__A12R
ACGTCCGCCGCATCTACGAGcatcaacgccacgatcagctTGGTGTAAGGCGCGACAAAGggtctctagt
agtccgcagattgtcttcgttttctcccccCTGAACGGCGCACGTGTCTT

>A05F__commonRT__Read073__boundary_10k_073_chr2:12220073-12230073_p0025__A12R
ACGTCCGCCGCATCTACGAGcatcaacgccacgatcagctTGGTGTAAGGCGCGACAAAGacaatagttt
ttgggtcgtcgtatacctcctccttctccgCTGAACGGCGCACGTGTCTT

>A05F__commonRT__Read073__boundary_10k_073_chr2:12220073-12230073_p0026__A12R
ACGTCCGCCGCATCTACGAGcatcaacgccacgatcagctTGGTGTAAGGCGCGACAAAGtcgtgatctc
tctcttcgccgctcgctctctctctcttcaCTGAACGGCGCACGTGTCTT

>A05F__commonRT__Read073__boundary_10k_073_chr2:12220073-12230073_p0027__A12R
ACGTCCGCCGCATCTACGAGcatcaacgccacgatcagctTGGTGTAAGGCGCGACAAAGtgaccgtcgg
ttggtcggtgtcgcccgactgccccccgacCTGAACGGCGCACGTGTCTT

>A05F__commonRT__Read073__boundary_10k_073_chr2:12220073-12230073_p0028__A12R
ACGTCCGCCGCATCTACGAGcatcaacgccacgatcagctTGGTGTAAGGCGCGACAAAGgctacttgat
cgatttccgacgtgtcttcttcttcttcatCTGAACGGCGCACGTGTCTT

>A05F__commonRT__Read073__boundary_10k_073_chr2:12220073-12230073_p0029__A12R
ACGTCCGCCGCATCTACGAGcatcaacgccacgatcagctTGGTGTAAGGCGCGACAAAGcgtttttcga
cttcaaatcttaagattttccctcaaaaaaCTGAACGGCGCACGTGTCTT

>A05F__commonRT__Read073__boundary_10k_073_chr2:12220073-12230073_p0030__A12R
ACGTCCGCCGCATCTACGAGcatcaacgccacgatcagctTGGTGTAAGGCGCGACAAAGaattttgtta
gatgccgagaaatggtgtcggtttttcgatCTGAACGGCGCACGTGTCTT

>A05F__commonRT__Read073__boundary_10k_073_chr2:12220073-12230073_p0031__A12R
ACGTCCGCCGCATCTACGAGcatcaacgccacgatcagctTGGTGTAAGGCGCGACAAAGacaaaaaatt
gcgaactctgcggcttttctcccgcattttCTGAACGGCGCACGTGTCTT

>A05F__commonRT__Read073__boundary_10k_073_chr2:12220073-12230073_p0032__A12R
ACGTCCGCCGCATCTACGAGcatcaacgccacgatcagctTGGTGTAAGGCGCGACAAAGtctcgcttta
aatcatattcaagtggtggcaggttgtcccCTGAACGGCGCACGTGTCTT

>A05F__commonRT__Read073__boundary_10k_073_chr2:12220073-12230073_p0033__A12R
ACGTCCGCCGCATCTACGAGcatcaacgccacgatcagctTGGTGTAAGGCGCGACAAAGttcaatttta
atactacggcagtgtccatttttccgttgtCTGAACGGCGCACGTGTCTT

>A05F__commonRT__Read073__boundary_10k_073_chr2:12220073-12230073_p0034__A12R
ACGTCCGCCGCATCTACGAGcatcaacgccacgatcagctTGGTGTAAGGCGCGACAAAGtgaatttcct
cattaggaaaatgcaagattccttggaagaCTGAACGGCGCACGTGTCTT

>A05F__commonRT__Read073__boundary_10k_073_chr2:12220073-12230073_p0035__A12R
ACGTCCGCCGCATCTACGAGcatcaacgccacgatcagctTGGTGTAAGGCGCGACAAAGtctgagaacg
gcaggaaattctggaaaagagtacatgattCTGAACGGCGCACGTGTCTT

>A05F__commonRT__Read073__boundary_10k_073_chr2:12220073-12230073_p0036__A12R
ACGTCCGCCGCATCTACGAGcatcaacgccacgatcagctTGGTGTAAGGCGCGACAAAGatgtcacggc
cagaaatagtcgaatcattgattatattttCTGAACGGCGCACGTGTCTT

>A05F__commonRT__Read073__boundary_10k_073_chr2:12220073-12230073_p0037__A12R
ACGTCCGCCGCATCTACGAGcatcaacgccacgatcagctTGGTGTAAGGCGCGACAAAGacggcatatt
tatatgaaaattacgcccggaggttttcctCTGAACGGCGCACGTGTCTT

>A05F__commonRT__Read073__boundary_10k_073_chr2:12220073-12230073_p0038__A12R
ACGTCCGCCGCATCTACGAGcatcaacgccacgatcagctTGGTGTAAGGCGCGACAAAGgcgagaactt
gaggggggaaatgagaaattctcattttttCTGAACGGCGCACGTGTCTT

>A05F__commonRT__Read073__boundary_10k_073_chr2:12220073-12230073_p0039__A12R
ACGTCCGCCGCATCTACGAGcatcaacgccacgatcagctTGGTGTAAGGCGCGACAAAGgtcacctaca
caggtttttcgccttacttcgttcaaatgaCTGAACGGCGCACGTGTCTT

>A05F__commonRT__Read073__boundary_10k_073_chr2:12220073-12230073_p0040__A12R
ACGTCCGCCGCATCTACGAGcatcaacgccacgatcagctTGGTGTAAGGCGCGACAAAGtccaattcgc
gaaattggggtttttgatccgcccgccgctCTGAACGGCGCACGTGTCTT

>A05F__commonRT__Read073__boundary_10k_073_chr2:12220073-12230073_p0041__A12R
ACGTCCGCCGCATCTACGAGcatcaacgccacgatcagctTGGTGTAAGGCGCGACAAAGacgacgacga
ctccttttataacaaccattcgagaatcaaCTGAACGGCGCACGTGTCTT

>A05F__commonRT__Read073__boundary_10k_073_chr2:12220073-12230073_p0042__A12R
ACGTCCGCCGCATCTACGAGcatcaacgccacgatcagctTGGTGTAAGGCGCGACAAAGtggccagtct
cagacagtcagccgatccattctttccacgCTGAACGGCGCACGTGTCTT

>A05F__commonRT__Read073__boundary_10k_073_chr2:12220073-12230073_p0043__A12R
ACGTCCGCCGCATCTACGAGcatcaacgccacgatcagctTGGTGTAAGGCGCGACAAAGccgttccttc
gtccttgccactacttttttccccatcttgCTGAACGGCGCACGTGTCTT

>A05F__commonRT__Read073__boundary_10k_073_chr2:12220073-12230073_p0044__A12R
ACGTCCGCCGCATCTACGAGcatcaacgccacgatcagctTGGTGTAAGGCGCGACAAAGatgagaagaa
gataccgtaatcgttttccgccatctctatCTGAACGGCGCACGTGTCTT

>A05F__commonRT__Read073__boundary_10k_073_chr2:12220073-12230073_p0045__A12R
ACGTCCGCCGCATCTACGAGcatcaacgccacgatcagctTGGTGTAAGGCGCGACAAAGccaaaacgaa
attccttggtgtgtttgtcgctgaagaaaaCTGAACGGCGCACGTGTCTT

>A05F__commonRT__Read073__boundary_10k_073_chr2:12220073-12230073_p0046__A12R
ACGTCCGCCGCATCTACGAGcatcaacgccacgatcagctTGGTGTAAGGCGCGACAAAGtctatatggg
tgtaaacggtcaacaaagaccaacgcactgCTGAACGGCGCACGTGTCTT

>A05F__commonRT__Read073__boundary_10k_073_chr2:12220073-12230073_p0047__A12R
ACGTCCGCCGCATCTACGAGcatcaacgccacgatcagctTGGTGTAAGGCGCGACAAAGcttgcgaatc
tatattctaaatgcctatttcttcacagttCTGAACGGCGCACGTGTCTT

>A05F__commonRT__Read073__boundary_10k_073_chr2:12220073-12230073_p0048__A12R
ACGTCCGCCGCATCTACGAGcatcaacgccacgatcagctTGGTGTAAGGCGCGACAAAGccgtttttct
gctaaaataattgttcaaagttcaattctcCTGAACGGCGCACGTGTCTT

>A05F__commonRT__Read073__boundary_10k_073_chr2:12220073-12230073_p0049__A12R
ACGTCCGCCGCATCTACGAGcatcaacgccacgatcagctTGGTGTAAGGCGCGACAAAGccgatcaatt
ttcttataatgcacgaaatgtgaagcttttCTGAACGGCGCACGTGTCTT

>A05F__commonRT__Read073__boundary_10k_073_chr2:12220073-12230073_p0050__A12R
ACGTCCGCCGCATCTACGAGcatcaacgccacgatcagctTGGTGTAAGGCGCGACAAAGaacatctggt
aaatttcttacggtttgttcgtttttcttgCTGAACGGCGCACGTGTCTT

>A05F__commonRT__Read073__boundary_10k_073_chr2:12220073-12230073_p0051__A12R
ACGTCCGCCGCATCTACGAGcatcaacgccacgatcagctTGGTGTAAGGCGCGACAAAGttcttgtttc
ctctgatatttgctggattccatcactgttCTGAACGGCGCACGTGTCTT

>A05F__commonRT__Read073__boundary_10k_073_chr2:12220073-12230073_p0052__A12R
ACGTCCGCCGCATCTACGAGcatcaacgccacgatcagctTGGTGTAAGGCGCGACAAAGgatgtgcttt
tattgcagaattatcatctattgtttcgaaCTGAACGGCGCACGTGTCTT

>A05F__commonRT__Read073__boundary_10k_073_chr2:12220073-12230073_p0053__A12R
ACGTCCGCCGCATCTACGAGcatcaacgccacgatcagctTGGTGTAAGGCGCGACAAAGttgatcggct
tatggactcttgtttttaatcattcttcttCTGAACGGCGCACGTGTCTT

>A05F__commonRT__Read073__boundary_10k_073_chr2:12220073-12230073_p0054__A12R
ACGTCCGCCGCATCTACGAGcatcaacgccacgatcagctTGGTGTAAGGCGCGACAAAGcaaaaatcga
tttttagccaagtgtcgcgcccgtcaaataCTGAACGGCGCACGTGTCTT

>A05F__commonRT__Read073__boundary_10k_073_chr2:12220073-12230073_p0055__A12R
ACGTCCGCCGCATCTACGAGcatcaacgccacgatcagctTGGTGTAAGGCGCGACAAAGtgagtaatca
gaaaaatcattttgacccacttgaaacctcCTGAACGGCGCACGTGTCTT

>A05F__commonRT__Read073__boundary_10k_073_chr2:12220073-12230073_p0056__A12R
ACGTCCGCCGCATCTACGAGcatcaacgccacgatcagctTGGTGTAAGGCGCGACAAAGtctcaccacg
aaaaccgatttagcagtgcggagacggcagCTGAACGGCGCACGTGTCTT

>A05F__commonRT__Read073__boundary_10k_073_chr2:12220073-12230073_p0057__A12R
ACGTCCGCCGCATCTACGAGcatcaacgccacgatcagctTGGTGTAAGGCGCGACAAAGagtccgattc
cattgtacatggctgaaattggaaaataatCTGAACGGCGCACGTGTCTT

>A05F__commonRT__Read073__boundary_10k_073_chr2:12220073-12230073_p0058__A12R
ACGTCCGCCGCATCTACGAGcatcaacgccacgatcagctTGGTGTAAGGCGCGACAAAGctgcacatat
ccattggttcccgatccacgggcggtttgaCTGAACGGCGCACGTGTCTT

>A05F__commonRT__Read073__boundary_10k_073_chr2:12220073-12230073_p0059__A12R
ACGTCCGCCGCATCTACGAGcatcaacgccacgatcagctTGGTGTAAGGCGCGACAAAGtttcgctgaa
aatctccagcaaaaatcagtattttccccgCTGAACGGCGCACGTGTCTT

>A05F__commonRT__Read073__boundary_10k_073_chr2:12220073-12230073_p0060__A12R
ACGTCCGCCGCATCTACGAGcatcaacgccacgatcagctTGGTGTAAGGCGCGACAAAGgcaggtcatc
ttcgccgttgtactcgatttttcgctgaaaCTGAACGGCGCACGTGTCTT

>A05F__commonRT__Read073__boundary_10k_073_chr2:12220073-12230073_p0061__A12R
ACGTCCGCCGCATCTACGAGcatcaacgccacgatcagctTGGTGTAAGGCGCGACAAAGtcctcgttgg
gctttcgattgagctcggcttccattttgcCTGAACGGCGCACGTGTCTT

>A05F__commonRT__Read073__boundary_10k_073_chr2:12220073-12230073_p0062__A12R
ACGTCCGCCGCATCTACGAGcatcaacgccacgatcagctTGGTGTAAGGCGCGACAAAGtttcacctcg
atttgacgttttctgttgtgatccatgattCTGAACGGCGCACGTGTCTT

>A05F__commonRT__Read073__boundary_10k_073_chr2:12220073-12230073_p0063__A12R
ACGTCCGCCGCATCTACGAGcatcaacgccacgatcagctTGGTGTAAGGCGCGACAAAGaacgcatttc
gcattttatcccgattattcgcggcggcgcCTGAACGGCGCACGTGTCTT

>A05F__commonRT__Read073__boundary_10k_073_chr2:12220073-12230073_p0064__A12R
ACGTCCGCCGCATCTACGAGcatcaacgccacgatcagctTGGTGTAAGGCGCGACAAAGggccatcgag
cttcccggcacgtaatcctcgcccaatcccCTGAACGGCGCACGTGTCTT

>A05F__commonRT__Read073__boundary_10k_073_chr2:12220073-12230073_p0065__A12R
ACGTCCGCCGCATCTACGAGcatcaacgccacgatcagctTGGTGTAAGGCGCGACAAAGactccatcgc
agctccaaccacatccgacttgttcatcttCTGAACGGCGCACGTGTCTT

>A05F__commonRT__Read073__boundary_10k_073_chr2:12220073-12230073_p0066__A12R
ACGTCCGCCGCATCTACGAGcatcaacgccacgatcagctTGGTGTAAGGCGCGACAAAGtcgagaagct
tctccttatcatctttttgtggaagttccgCTGAACGGCGCACGTGTCTT

>A05F__commonRT__Read073__boundary_10k_073_chr2:12220073-12230073_p0067__A12R
ACGTCCGCCGCATCTACGAGcatcaacgccacgatcagctTGGTGTAAGGCGCGACAAAGacgtttctcc
atctccttcagcttctgcttcttctccttcCTGAACGGCGCACGTGTCTT

>A05F__commonRT__Read073__boundary_10k_073_chr2:12220073-12230073_p0068__A12R
ACGTCCGCCGCATCTACGAGcatcaacgccacgatcagctTGGTGTAAGGCGCGACAAAGccgaggcttc
ctctgatctttccggctgtcttcctcatcaCTGAACGGCGCACGTGTCTT

>A05F__commonRT__Read073__boundary_10k_073_chr2:12220073-12230073_p0069__A12R
ACGTCCGCCGCATCTACGAGcatcaacgccacgatcagctTGGTGTAAGGCGCGACAAAGcccgttgatc
ctgtcgctccaccgatcttctgcgatcttcCTGAACGGCGCACGTGTCTT

>A05F__commonRT__Read073__boundary_10k_073_chr2:12220073-12230073_p0070__A12R
ACGTCCGCCGCATCTACGAGcatcaacgccacgatcagctTGGTGTAAGGCGCGACAAAGtctgcgaact
gtacgatcttcaggggatctccgacgctctCTGAACGGCGCACGTGTCTT

>A05F__commonRT__Read073__boundary_10k_073_chr2:12220073-12230073_p0071__A12R
ACGTCCGCCGCATCTACGAGcatcaacgccacgatcagctTGGTGTAAGGCGCGACAAAGcgtcgctcat
cccggcgttgtggtgacttccgacgctcgaCTGAACGGCGCACGTGTCTT

>A05F__commonRT__Read073__boundary_10k_073_chr2:12220073-12230073_p0072__A12R
ACGTCCGCCGCATCTACGAGcatcaacgccacgatcagctTGGTGTAAGGCGCGACAAAGagtggatctt
ctctcattttccgacgaatcgtgtcgccgaCTGAACGGCGCACGTGTCTT

>A05F__commonRT__Read073__boundary_10k_073_chr2:12220073-12230073_p0073__A12R
ACGTCCGCCGCATCTACGAGcatcaacgccacgatcagctTGGTGTAAGGCGCGACAAAGcgaatttcca
taccattctcgattttttcgacgcggtggcCTGAACGGCGCACGTGTCTT

>A05F__commonRT__Read073__boundary_10k_073_chr2:12220073-12230073_p0074__A12R
ACGTCCGCCGCATCTACGAGcatcaacgccacgatcagctTGGTGTAAGGCGCGACAAAGccgattaaaa
ctcgagttttccgcaatttttcgccaaaaaCTGAACGGCGCACGTGTCTT

>A05F__commonRT__Read073__boundary_10k_073_chr2:12220073-12230073_p0075__A12R
ACGTCCGCCGCATCTACGAGcatcaacgccacgatcagctTGGTGTAAGGCGCGACAAAGccccgttatt
ttcgttattctcatgcaaaatttcaaaattCTGAACGGCGCACGTGTCTT

>A05F__commonRT__Read073__boundary_10k_073_chr2:12220073-12230073_p0076__A12R
ACGTCCGCCGCATCTACGAGcatcaacgccacgatcagctTGGTGTAAGGCGCGACAAAGccggcaaaaa
ctccaaatttttacggtttttttgaaaaaaCTGAACGGCGCACGTGTCTT

>A05F__commonRT__Read073__boundary_10k_073_chr2:12220073-12230073_p0077__A12R
ACGTCCGCCGCATCTACGAGcatcaacgccacgatcagctTGGTGTAAGGCGCGACAAAGtgcagattta
cccgctgaaataagttttttttttcctgaaCTGAACGGCGCACGTGTCTT

>A05F__commonRT__Read073__boundary_10k_073_chr2:12220073-12230073_p0078__A12R
ACGTCCGCCGCATCTACGAGcatcaacgccacgatcagctTGGTGTAAGGCGCGACAAAGtcttgtttca
cttcgagttcgtcctgaaaaatgaataaatCTGAACGGCGCACGTGTCTT

>A05F__commonRT__Read073__boundary_10k_073_chr2:12220073-12230073_p0079__A12R
ACGTCCGCCGCATCTACGAGcatcaacgccacgatcagctTGGTGTAAGGCGCGACAAAGattggttttt
gcgatataatcttcagaatcacttggtggcCTGAACGGCGCACGTGTCTT

>A05F__commonRT__Read073__boundary_10k_073_chr2:12220073-12230073_p0080__A12R
ACGTCCGCCGCATCTACGAGcatcaacgccacgatcagctTGGTGTAAGGCGCGACAAAGcgacgatgac
gatgaatcggacgacgagtcagaatccgagCTGAACGGCGCACGTGTCTT

>A05F__commonRT__Read073__boundary_10k_073_chr2:12220073-12230073_p0081__A12R
ACGTCCGCCGCATCTACGAGcatcaacgccacgatcagctTGGTGTAAGGCGCGACAAAGcccagaaaat
gtggttttttaggcaaaaatcaatgaaaatCTGAACGGCGCACGTGTCTT

>A05F__commonRT__Read073__boundary_10k_073_chr2:12220073-12230073_p0082__A12R
ACGTCCGCCGCATCTACGAGcatcaacgccacgatcagctTGGTGTAAGGCGCGACAAAGctttccagaa
aaattagctgaaaatctagctttatcagaaCTGAACGGCGCACGTGTCTT

>A05F__commonRT__Read073__boundary_10k_073_chr2:12220073-12230073_p0083__A12R
ACGTCCGCCGCATCTACGAGcatcaacgccacgatcagctTGGTGTAAGGCGCGACAAAGcgagggattt
ttagaaaaattatcctaaaatcccgattttCTGAACGGCGCACGTGTCTT

>A05F__commonRT__Read073__boundary_10k_073_chr2:12220073-12230073_p0084__A12R
ACGTCCGCCGCATCTACGAGcatcaacgccacgatcagctTGGTGTAAGGCGCGACAAAGacggggaaaa
tagtagcagaaaatctagatttttcagaaaCTGAACGGCGCACGTGTCTT

>A05F__commonRT__Read073__boundary_10k_073_chr2:12220073-12230073_p0085__A12R
ACGTCCGCCGCATCTACGAGcatcaacgccacgatcagctTGGTGTAAGGCGCGACAAAGatgtacagcg
tttgggggaaaacaagtagcaaaaagaaatCTGAACGGCGCACGTGTCTT

>A05F__commonRT__Read073__boundary_10k_073_chr2:12220073-12230073_p0086__A12R
ACGTCCGCCGCATCTACGAGcatcaacgccacgatcagctTGGTGTAAGGCGCGACAAAGgaaaaaaaga
cgaaaaatcccagttttcaggagattcttcCTGAACGGCGCACGTGTCTT

>A05F__commonRT__Read073__boundary_10k_073_chr2:12220073-12230073_p0087__A12R
ACGTCCGCCGCATCTACGAGcatcaacgccacgatcagctTGGTGTAAGGCGCGACAAAGggggggggga
aatcatgatatttccaactgtcttcagacaCTGAACGGCGCACGTGTCTT

>A05F__commonRT__Read073__boundary_10k_073_chr2:12220073-12230073_p0088__A12R
ACGTCCGCCGCATCTACGAGcatcaacgccacgatcagctTGGTGTAAGGCGCGACAAAGgtccacgtgg
cccatttcactggaaatgtctgaaaattttCTGAACGGCGCACGTGTCTT

>A05F__commonRT__Read073__boundary_10k_073_chr2:12220073-12230073_p0089__A12R
ACGTCCGCCGCATCTACGAGcatcaacgccacgatcagctTGGTGTAAGGCGCGACAAAGagaagccgag
agcaaagtcccggaccatcatcgtcctcgaCTGAACGGCGCACGTGTCTT

>A05F__commonRT__Read073__boundary_10k_073_chr2:12220073-12230073_p0090__A12R
ACGTCCGCCGCATCTACGAGcatcaacgccacgatcagctTGGTGTAAGGCGCGACAAAGcggaagacct
ccggcacgacatttcctgtctggattcaggCTGAACGGCGCACGTGTCTT

>A05F__commonRT__Read073__boundary_10k_073_chr2:12220073-12230073_p0091__A12R
ACGTCCGCCGCATCTACGAGcatcaacgccacgatcagctTGGTGTAAGGCGCGACAAAGgaaaaagctg
aaagtgcttttttttttaattccggaaaacCTGAACGGCGCACGTGTCTT

>A05F__commonRT__Read073__boundary_10k_073_chr2:12220073-12230073_p0092__A12R
ACGTCCGCCGCATCTACGAGcatcaacgccacgatcagctTGGTGTAAGGCGCGACAAAGattgtgattt
ttggcaaagagcgctgaaaatatgaaaaaaCTGAACGGCGCACGTGTCTT

>A05F__commonRT__Read073__boundary_10k_073_chr2:12220073-12230073_p0093__A12R
ACGTCCGCCGCATCTACGAGcatcaacgccacgatcagctTGGTGTAAGGCGCGACAAAGtttaactatt
atcactgtattgggcttgccgagagctttcCTGAACGGCGCACGTGTCTT

>A05F__commonRT__Read073__boundary_10k_073_chr2:12220073-12230073_p0094__A12R
ACGTCCGCCGCATCTACGAGcatcaacgccacgatcagctTGGTGTAAGGCGCGACAAAGctcctcgtag
agtggaatctgaaggttttttgaaatttttCTGAACGGCGCACGTGTCTT

>A05F__commonRT__Read073__boundary_10k_073_chr2:12220073-12230073_p0095__A12R
ACGTCCGCCGCATCTACGAGcatcaacgccacgatcagctTGGTGTAAGGCGCGACAAAGtcccgacggc
cttcttctttgattttttcggcggttcggaCTGAACGGCGCACGTGTCTT

>A05F__commonRT__Read073__boundary_10k_073_chr2:12220073-12230073_p0096__A12R
ACGTCCGCCGCATCTACGAGcatcaacgccacgatcagctTGGTGTAAGGCGCGACAAAGcagtggaaat
cggagttttcggcggccaattgacctcctgCTGAACGGCGCACGTGTCTT

>A05F__commonRT__Read073__boundary_10k_073_chr2:12220073-12230073_p0097__A12R
ACGTCCGCCGCATCTACGAGcatcaacgccacgatcagctTGGTGTAAGGCGCGACAAAGgccgaatttt
cttccaaataccgctcaatagcggatttttCTGAACGGCGCACGTGTCTT

>A05F__commonRT__Read073__boundary_10k_073_chr2:12220073-12230073_p0098__A12R
ACGTCCGCCGCATCTACGAGcatcaacgccacgatcagctTGGTGTAAGGCGCGACAAAGtaataatctc
aatttgtctggaagggtctgtggtggtggcCTGAACGGCGCACGTGTCTT

>A05F__commonRT__Read073__boundary_10k_073_chr2:12220073-12230073_p0099__A12R
ACGTCCGCCGCATCTACGAGcatcaacgccacgatcagctTGGTGTAAGGCGCGACAAAGaacttcacgg
attctcgcagtggttagaacttcgattttaCTGAACGGCGCACGTGTCTT

>A05F__commonRT__Read073__boundary_10k_073_chr2:12220073-12230073_p0100__A12R
ACGTCCGCCGCATCTACGAGcatcaacgccacgatcagctTGGTGTAAGGCGCGACAAAGagtcgaacgt
taaatagtactgaagtaggcaataaccaatCTGAACGGCGCACGTGTCTT

>A05F__commonRT__Read074__boundary_10k_074_chr2:12230074-12240074_p0001__A12R
ACGTCCGCCGCATCTACGAGcatcaacgccacgatcagctTGTCAAGCGGTCGCGTGAATtattatcact
gtattaggcttgcctatgtttagcatatttCTGAACGGCGCACGTGTCTT

>A05F__commonRT__Read074__boundary_10k_074_chr2:12230074-12240074_p0002__A12R
ACGTCCGCCGCATCTACGAGcatcaacgccacgatcagctTGTCAAGCGGTCGCGTGAATaaatcctaca
gtaacccgcaggttttcgtggggggacccaCTGAACGGCGCACGTGTCTT

>A05F__commonRT__Read074__boundary_10k_074_chr2:12230074-12240074_p0003__A12R
ACGTCCGCCGCATCTACGAGcatcaacgccacgatcagctTGTCAAGCGGTCGCGTGAATaagctcccgg
acgactgatctcgaaaatttcatcaaaaatCTGAACGGCGCACGTGTCTT

>A05F__commonRT__Read074__boundary_10k_074_chr2:12230074-12240074_p0004__A12R
ACGTCCGCCGCATCTACGAGcatcaacgccacgatcagctTGTCAAGCGGTCGCGTGAATtcgaaatcaa
cggaagtaggttatgattatacttaaatcaCTGAACGGCGCACGTGTCTT

>A05F__commonRT__Read074__boundary_10k_074_chr2:12230074-12240074_p0005__A12R
ACGTCCGCCGCATCTACGAGcatcaacgccacgatcagctTGTCAAGCGGTCGCGTGAATcgaaagccta
caataacccaggaggttttcgtggtgggacCTGAACGGCGCACGTGTCTT

>A05F__commonRT__Read074__boundary_10k_074_chr2:12230074-12240074_p0006__A12R
ACGTCCGCCGCATCTACGAGcatcaacgccacgatcagctTGTCAAGCGGTCGCGTGAATgcctatgttt
agcatattttgaatttttttgggtcccaccCTGAACGGCGCACGTGTCTT

>A05F__commonRT__Read074__boundary_10k_074_chr2:12230074-12240074_p0007__A12R
ACGTCCGCCGCATCTACGAGcatcaacgccacgatcagctTGTCAAGCGGTCGCGTGAATgtattaggct
tgtggagagctttcaaatgagccccatattCTGAACGGCGCACGTGTCTT

>A05F__commonRT__Read074__boundary_10k_074_chr2:12230074-12240074_p0008__A12R
ACGTCCGCCGCATCTACGAGcatcaacgccacgatcagctTGTCAAGCGGTCGCGTGAATaaatcctaca
gtaacccgtaggttttcgtggggggacccaCTGAACGGCGCACGTGTCTT

>A05F__commonRT__Read074__boundary_10k_074_chr2:12230074-12240074_p0009__A12R
ACGTCCGCCGCATCTACGAGcatcaacgccacgatcagctTGTCAAGCGGTCGCGTGAATttttgggttc
cactacgaaagcctacagtaacccgggaatCTGAACGGCGCACGTGTCTT

>A05F__commonRT__Read074__boundary_10k_074_chr2:12230074-12240074_p0010__A12R
ACGTCCGCCGCATCTACGAGcatcaacgccacgatcagctTGTCAAGCGGTCGCGTGAATataagcccca
ttttgcctatgctccccttattttgaaataCTGAACGGCGCACGTGTCTT

>A05F__commonRT__Read074__boundary_10k_074_chr2:12230074-12240074_p0011__A12R
ACGTCCGCCGCATCTACGAGcatcaacgccacgatcagctTGTCAAGCGGTCGCGTGAATttactattag
tgctgtattaagcttgtggagagctttcaaCTGAACGGCGCACGTGTCTT

>A05F__commonRT__Read074__boundary_10k_074_chr2:12230074-12240074_p0012__A12R
ACGTCCGCCGCATCTACGAGcatcaacgccacgatcagctTGTCAAGCGGTCGCGTGAATtcctacctac
agtgacccgggagttttcgtgatgggacccCTGAACGGCGCACGTGTCTT

>A05F__commonRT__Read074__boundary_10k_074_chr2:12230074-12240074_p0013__A12R
ACGTCCGCCGCATCTACGAGcatcaacgccacgatcagctTGTCAAGCGGTCGCGTGAATtctcggcaag
ctgaactcaaaaatttcattaaaaatttgaCTGAACGGCGCACGTGTCTT

>A05F__commonRT__Read074__boundary_10k_074_chr2:12230074-12240074_p0014__A12R
ACGTCCGCCGCATCTACGAGcatcaacgccacgatcagctTGTCAAGCGGTCGCGTGAATgaaagcctac
agtaacccggggcgttttcgcggtgggaccCTGAACGGCGCACGTGTCTT

>A05F__commonRT__Read074__boundary_10k_074_chr2:12230074-12240074_p0015__A12R
ACGTCCGCCGCATCTACGAGcatcaacgccacgatcagctTGTCAAGCGGTCGCGTGAATccatattgcc
tgtgctccgcttattttgaaatttcttgggCTGAACGGCGCACGTGTCTT

>A05F__commonRT__Read074__boundary_10k_074_chr2:12230074-12240074_p0016__A12R
ACGTCCGCCGCATCTACGAGcatcaacgccacgatcagctTGTCAAGCGGTCGCGTGAATcgaaagccta
cagtaacccaggaggttttcgtggtgggacCTGAACGGCGCACGTGTCTT

>A05F__commonRT__Read074__boundary_10k_074_chr2:12230074-12240074_p0017__A12R
ACGTCCGCCGCATCTACGAGcatcaacgccacgatcagctTGTCAAGCGGTCGCGTGAATgactaggctc
ggcctattttagcccttttgggtcccaccaCTGAACGGCGCACGTGTCTT

>A05F__commonRT__Read074__boundary_10k_074_chr2:12230074-12240074_p0018__A12R
ACGTCCGCCGCATCTACGAGcatcaacgccacgatcagctTGTCAAGCGGTCGCGTGAATatgtcagcct
cgtcgagacctttcaaatgcaccccatatcCTGAACGGCGCACGTGTCTT

>A05F__commonRT__Read074__boundary_10k_074_chr2:12230074-12240074_p0019__A12R
ACGTCCGCCGCATCTACGAGcatcaacgccacgatcagctTGTCAAGCGGTCGCGTGAATagaattgata
gtcgtcgacttcgccgctgaaaaattgaaaCTGAACGGCGCACGTGTCTT

>A05F__commonRT__Read074__boundary_10k_074_chr2:12230074-12240074_p0020__A12R
ACGTCCGCCGCATCTACGAGcatcaacgccacgatcagctTGTCAAGCGGTCGCGTGAATgggagctcgt
gttcgatttcgccgtcttcttcggccaagtCTGAACGGCGCACGTGTCTT

>A05F__commonRT__Read074__boundary_10k_074_chr2:12230074-12240074_p0021__A12R
ACGTCCGCCGCATCTACGAGcatcaacgccacgatcagctTGTCAAGCGGTCGCGTGAATgaagcctact
tggcctacaagcttcgagctgtccagtggtCTGAACGGCGCACGTGTCTT

>A05F__commonRT__Read074__boundary_10k_074_chr2:12230074-12240074_p0022__A12R
ACGTCCGCCGCATCTACGAGcatcaacgccacgatcagctTGTCAAGCGGTCGCGTGAATtcccattttt
cttgatacgtgagactaggccgaggcacgtCTGAACGGCGCACGTGTCTT

>A05F__commonRT__Read074__boundary_10k_074_chr2:12230074-12240074_p0023__A12R
ACGTCCGCCGCATCTACGAGcatcaacgccacgatcagctTGTCAAGCGGTCGCGTGAATtcgacaaacc
acacagccacagcccgtttttgacggctatCTGAACGGCGCACGTGTCTT

>A05F__commonRT__Read074__boundary_10k_074_chr2:12230074-12240074_p0024__A12R
ACGTCCGCCGCATCTACGAGcatcaacgccacgatcagctTGTCAAGCGGTCGCGTGAATctctctgaga
cgaaaagcttcatctctaagccatcgcaacCTGAACGGCGCACGTGTCTT

>A05F__commonRT__Read074__boundary_10k_074_chr2:12230074-12240074_p0025__A12R
ACGTCCGCCGCATCTACGAGcatcaacgccacgatcagctTGTCAAGCGGTCGCGTGAATgacgtttttc
gacgggatttcgacgatttttattgaaaaaCTGAACGGCGCACGTGTCTT

>A05F__commonRT__Read074__boundary_10k_074_chr2:12230074-12240074_p0026__A12R
ACGTCCGCCGCATCTACGAGcatcaacgccacgatcagctTGTCAAGCGGTCGCGTGAATaaagccacgc
ccccgctctttaaaaaaaacgtcaaaattgCTGAACGGCGCACGTGTCTT

>A05F__commonRT__Read074__boundary_10k_074_chr2:12230074-12240074_p0027__A12R
ACGTCCGCCGCATCTACGAGcatcaacgccacgatcagctTGTCAAGCGGTCGCGTGAATgtcaaaaaaa
tagtaaagccaataaaggggcggagtctccCTGAACGGCGCACGTGTCTT

>A05F__commonRT__Read074__boundary_10k_074_chr2:12230074-12240074_p0028__A12R
ACGTCCGCCGCATCTACGAGcatcaacgccacgatcagctTGTCAAGCGGTCGCGTGAATgatattcgaa
aattttcacaaaaaactgtaaaatcctgccCTGAACGGCGCACGTGTCTT

>A05F__commonRT__Read074__boundary_10k_074_chr2:12230074-12240074_p0029__A12R
ACGTCCGCCGCATCTACGAGcatcaacgccacgatcagctTGTCAAGCGGTCGCGTGAATgcaaacctgc
ggcgcgtggacagctttaagttaatttttaCTGAACGGCGCACGTGTCTT

>A05F__commonRT__Read074__boundary_10k_074_chr2:12230074-12240074_p0030__A12R
ACGTCCGCCGCATCTACGAGcatcaacgccacgatcagctTGTCAAGCGGTCGCGTGAATtcccggtcaa
gctgctaatttcgcagtgccgcacagaaaaCTGAACGGCGCACGTGTCTT

>A05F__commonRT__Read074__boundary_10k_074_chr2:12230074-12240074_p0031__A12R
ACGTCCGCCGCATCTACGAGcatcaacgccacgatcagctTGTCAAGCGGTCGCGTGAATggcttccatg
tagtattctggaaaaagaaagttttaatttCTGAACGGCGCACGTGTCTT

>A05F__commonRT__Read074__boundary_10k_074_chr2:12230074-12240074_p0032__A12R
ACGTCCGCCGCATCTACGAGcatcaacgccacgatcagctTGTCAAGCGGTCGCGTGAATtttcggatca
tcacgaattcgaggctccgagcactcgagaCTGAACGGCGCACGTGTCTT

>A05F__commonRT__Read074__boundary_10k_074_chr2:12230074-12240074_p0033__A12R
ACGTCCGCCGCATCTACGAGcatcaacgccacgatcagctTGTCAAGCGGTCGCGTGAATtcggccgcca
cgtggatggaatccggctcttgagctgtttCTGAACGGCGCACGTGTCTT

>A05F__commonRT__Read074__boundary_10k_074_chr2:12230074-12240074_p0034__A12R
ACGTCCGCCGCATCTACGAGcatcaacgccacgatcagctTGTCAAGCGGTCGCGTGAATgcattttcag
agtgagcattgcgctcatttgtcgaccgtaCTGAACGGCGCACGTGTCTT

>A05F__commonRT__Read074__boundary_10k_074_chr2:12230074-12240074_p0035__A12R
ACGTCCGCCGCATCTACGAGcatcaacgccacgatcagctTGTCAAGCGGTCGCGTGAATcattaccgtt
ggcaatggtgtcatgggtcccgccgcgattCTGAACGGCGCACGTGTCTT

>A05F__commonRT__Read074__boundary_10k_074_chr2:12230074-12240074_p0036__A12R
ACGTCCGCCGCATCTACGAGcatcaacgccacgatcagctTGTCAAGCGGTCGCGTGAATcgaatccatt
ggaagtgcctgccaccgccgggctctcctcCTGAACGGCGCACGTGTCTT

>A05F__commonRT__Read074__boundary_10k_074_chr2:12230074-12240074_p0037__A12R
ACGTCCGCCGCATCTACGAGcatcaacgccacgatcagctTGTCAAGCGGTCGCGTGAATcatttaccaa
ttgccccacaactttcagctttagggaaacCTGAACGGCGCACGTGTCTT

>A05F__commonRT__Read074__boundary_10k_074_chr2:12230074-12240074_p0038__A12R
ACGTCCGCCGCATCTACGAGcatcaacgccacgatcagctTGTCAAGCGGTCGCGTGAATattcgttctc
acatttttcagggaattatccgaaaaaaaaCTGAACGGCGCACGTGTCTT

>A05F__commonRT__Read074__boundary_10k_074_chr2:12230074-12240074_p0039__A12R
ACGTCCGCCGCATCTACGAGcatcaacgccacgatcagctTGTCAAGCGGTCGCGTGAATgatgcaggca
atagaatttgtggaaaatgaaaaaatgaaaCTGAACGGCGCACGTGTCTT

>A05F__commonRT__Read074__boundary_10k_074_chr2:12230074-12240074_p0040__A12R
ACGTCCGCCGCATCTACGAGcatcaacgccacgatcagctTGTCAAGCGGTCGCGTGAATgatatggggt
gcatttgaaagctcttgacaagcctggcacCTGAACGGCGCACGTGTCTT

>A05F__commonRT__Read074__boundary_10k_074_chr2:12230074-12240074_p0041__A12R
ACGTCCGCCGCATCTACGAGcatcaacgccacgatcagctTGTCAAGCGGTCGCGTGAATgggacccaaa
aagtgggggtaattcaggccgaacctagtcCTGAACGGCGCACGTGTCTT

>A05F__commonRT__Read074__boundary_10k_074_chr2:12230074-12240074_p0042__A12R
ACGTCCGCCGCATCTACGAGcatcaacgccacgatcagctTGTCAAGCGGTCGCGTGAATcaccacgaaa
accctccgggttactgtaggctttcgtggtCTGAACGGCGCACGTGTCTT

>A05F__commonRT__Read074__boundary_10k_074_chr2:12230074-12240074_p0043__A12R
ACGTCCGCCGCATCTACGAGcatcaacgccacgatcagctTGTCAAGCGGTCGCGTGAATcggcaagcct
aatacagtgctaataataaaaattgaaaaaCTGAACGGCGCACGTGTCTT

>A05F__commonRT__Read074__boundary_10k_074_chr2:12230074-12240074_p0044__A12R
ACGTCCGCCGCATCTACGAGcatcaacgccacgatcagctTGTCAAGCGGTCGCGTGAATaagcagagca
tagtcgatatggggtgcatttgaaagctctCTGAACGGCGCACGTGTCTT

>A05F__commonRT__Read074__boundary_10k_074_chr2:12230074-12240074_p0045__A12R
ACGTCCGCCGCATCTACGAGcatcaacgccacgatcagctTGTCAAGCGGTCGCGTGAATcggcaagcct
aatacagtgctaataataaaaattgaaaaaCTGAACGGCGCACGTGTCTT

>A05F__commonRT__Read074__boundary_10k_074_chr2:12230074-12240074_p0046__A12R
ACGTCCGCCGCATCTACGAGcatcaacgccacgatcagctTGTCAAGCGGTCGCGTGAATaagcaaagca
tagtcgatatggggtgcatttgaaagctctCTGAACGGCGCACGTGTCTT

>A05F__commonRT__Read074__boundary_10k_074_chr2:12230074-12240074_p0047__A12R
ACGTCCGCCGCATCTACGAGcatcaacgccacgatcagctTGTCAAGCGGTCGCGTGAATaaaacctccg
ggttactgtaggctttcgtggtgggacccaCTGAACGGCGCACGTGTCTT

>A05F__commonRT__Read074__boundary_10k_074_chr2:12230074-12240074_p0048__A12R
ACGTCCGCCGCATCTACGAGcatcaacgccacgatcagctTGTCAAGCGGTCGCGTGAATgacctacttt
cgttgattttgagaatttttgggtcccgccCTGAACGGCGCACGTGTCTT

>A05F__commonRT__Read074__boundary_10k_074_chr2:12230074-12240074_p0049__A12R
ACGTCCGCCGCATCTACGAGcatcaacgccacgatcagctTGTCAAGCGGTCGCGTGAATggttggattt
tttcagagttttaacattgttgacagaaaaCTGAACGGCGCACGTGTCTT

>A05F__commonRT__Read074__boundary_10k_074_chr2:12230074-12240074_p0050__A12R
ACGTCCGCCGCATCTACGAGcatcaacgccacgatcagctTGTCAAGCGGTCGCGTGAATcatgtcactc
ctggtgtagaagctgaaaaaagggaaaattCTGAACGGCGCACGTGTCTT

>A05F__commonRT__Read074__boundary_10k_074_chr2:12230074-12240074_p0051__A12R
ACGTCCGCCGCATCTACGAGcatcaacgccacgatcagctTGTCAAGCGGTCGCGTGAATttgcacaata
aacgaagaaagttggcctccatcatcattcCTGAACGGCGCACGTGTCTT

>A05F__commonRT__Read074__boundary_10k_074_chr2:12230074-12240074_p0052__A12R
ACGTCCGCCGCATCTACGAGcatcaacgccacgatcagctTGTCAAGCGGTCGCGTGAATctggcatttt
cgaacctaaaaaatttcacagaaaattgttCTGAACGGCGCACGTGTCTT

>A05F__commonRT__Read074__boundary_10k_074_chr2:12230074-12240074_p0053__A12R
ACGTCCGCCGCATCTACGAGcatcaacgccacgatcagctTGTCAAGCGGTCGCGTGAATctgtaatttt
gtttggcatttttgaacgtagcttaaaatgCTGAACGGCGCACGTGTCTT

>A05F__commonRT__Read074__boundary_10k_074_chr2:12230074-12240074_p0054__A12R
ACGTCCGCCGCATCTACGAGcatcaacgccacgatcagctTGTCAAGCGGTCGCGTGAATttgtggtagg
aatgctgatctatcttcacgatatttttcgCTGAACGGCGCACGTGTCTT

>A05F__commonRT__Read074__boundary_10k_074_chr2:12230074-12240074_p0055__A12R
ACGTCCGCCGCATCTACGAGcatcaacgccacgatcagctTGTCAAGCGGTCGCGTGAATcaacatattc
ccatggtacttttgtatgcttttgatatccCTGAACGGCGCACGTGTCTT

>A05F__commonRT__Read074__boundary_10k_074_chr2:12230074-12240074_p0056__A12R
ACGTCCGCCGCATCTACGAGcatcaacgccacgatcagctTGTCAAGCGGTCGCGTGAATcgtccagctt
ttgcatctttcagttgtgtacggactccgcCTGAACGGCGCACGTGTCTT

>A05F__commonRT__Read074__boundary_10k_074_chr2:12230074-12240074_p0057__A12R
ACGTCCGCCGCATCTACGAGcatcaacgccacgatcagctTGTCAAGCGGTCGCGTGAATaaccggtaac
cagaagaatgtgatctgccacatgtcaactCTGAACGGCGCACGTGTCTT

>A05F__commonRT__Read074__boundary_10k_074_chr2:12230074-12240074_p0058__A12R
ACGTCCGCCGCATCTACGAGcatcaacgccacgatcagctTGTCAAGCGGTCGCGTGAATcagcatctcc
aataacatctttcacagtttcatcactgagCTGAACGGCGCACGTGTCTT

>A05F__commonRT__Read074__boundary_10k_074_chr2:12230074-12240074_p0059__A12R
ACGTCCGCCGCATCTACGAGcatcaacgccacgatcagctTGTCAAGCGGTCGCGTGAATgcaatttgtt
aaacctttgcaacaagattaagattccattCTGAACGGCGCACGTGTCTT

>A05F__commonRT__Read074__boundary_10k_074_chr2:12230074-12240074_p0060__A12R
ACGTCCGCCGCATCTACGAGcatcaacgccacgatcagctTGTCAAGCGGTCGCGTGAATgccataactt
tgcggatacaaattcaattagatttatcaaCTGAACGGCGCACGTGTCTT

>A05F__commonRT__Read074__boundary_10k_074_chr2:12230074-12240074_p0061__A12R
ACGTCCGCCGCATCTACGAGcatcaacgccacgatcagctTGTCAAGCGGTCGCGTGAATcgaaaattta
caagtttcagagcattttccgacaaaaaaaCTGAACGGCGCACGTGTCTT

>A05F__commonRT__Read074__boundary_10k_074_chr2:12230074-12240074_p0062__A12R
ACGTCCGCCGCATCTACGAGcatcaacgccacgatcagctTGTCAAGCGGTCGCGTGAATttcatttgcg
tagatctggaagaaattgaactttttttagCTGAACGGCGCACGTGTCTT

>A05F__commonRT__Read074__boundary_10k_074_chr2:12230074-12240074_p0063__A12R
ACGTCCGCCGCATCTACGAGcatcaacgccacgatcagctTGTCAAGCGGTCGCGTGAATgtttgaagaa
tgtctcgagtgtaacgctacgccatttttcCTGAACGGCGCACGTGTCTT

>A05F__commonRT__Read074__boundary_10k_074_chr2:12230074-12240074_p0064__A12R
ACGTCCGCCGCATCTACGAGcatcaacgccacgatcagctTGTCAAGCGGTCGCGTGAATatgtgaaaag
gctttgtagatcgaagcgtcgcgggcttgaCTGAACGGCGCACGTGTCTT

>A05F__commonRT__Read074__boundary_10k_074_chr2:12230074-12240074_p0065__A12R
ACGTCCGCCGCATCTACGAGcatcaacgccacgatcagctTGTCAAGCGGTCGCGTGAATaatcagcact
cgctgcggggcttaaagtaccgaatgaggaCTGAACGGCGCACGTGTCTT

>A05F__commonRT__Read074__boundary_10k_074_chr2:12230074-12240074_p0066__A12R
ACGTCCGCCGCATCTACGAGcatcaacgccacgatcagctTGTCAAGCGGTCGCGTGAATgacggtgaaa
caatggcttcggcactttccattagagctaCTGAACGGCGCACGTGTCTT

>A05F__commonRT__Read074__boundary_10k_074_chr2:12230074-12240074_p0067__A12R
ACGTCCGCCGCATCTACGAGcatcaacgccacgatcagctTGTCAAGCGGTCGCGTGAATtccatttttc
ccatttgaggagcgacttggagcatctgacCTGAACGGCGCACGTGTCTT

>A05F__commonRT__Read074__boundary_10k_074_chr2:12230074-12240074_p0068__A12R
ACGTCCGCCGCATCTACGAGcatcaacgccacgatcagctTGTCAAGCGGTCGCGTGAATgggaaaaaat
atatcaaaatgtggccgaaaataagaaaacCTGAACGGCGCACGTGTCTT

>A05F__commonRT__Read074__boundary_10k_074_chr2:12230074-12240074_p0069__A12R
ACGTCCGCCGCATCTACGAGcatcaacgccacgatcagctTGTCAAGCGGTCGCGTGAATtgaacaagaa
aatcacaatttgattgggtttttgtctcaaCTGAACGGCGCACGTGTCTT

>A05F__commonRT__Read074__boundary_10k_074_chr2:12230074-12240074_p0070__A12R
ACGTCCGCCGCATCTACGAGcatcaacgccacgatcagctTGTCAAGCGGTCGCGTGAATgaataggaaa
aagaggtacagtgattttaggaataacaaaCTGAACGGCGCACGTGTCTT

>A05F__commonRT__Read074__boundary_10k_074_chr2:12230074-12240074_p0071__A12R
ACGTCCGCCGCATCTACGAGcatcaacgccacgatcagctTGTCAAGCGGTCGCGTGAATgcacatacac
acacaaatgtggaatattaatttgtattagCTGAACGGCGCACGTGTCTT

>A05F__commonRT__Read074__boundary_10k_074_chr2:12230074-12240074_p0072__A12R
ACGTCCGCCGCATCTACGAGcatcaacgccacgatcagctTGTCAAGCGGTCGCGTGAATtactatttcg
ctttttttcttagagattccgagaagaagaCTGAACGGCGCACGTGTCTT

>A05F__commonRT__Read074__boundary_10k_074_chr2:12230074-12240074_p0073__A12R
ACGTCCGCCGCATCTACGAGcatcaacgccacgatcagctTGTCAAGCGGTCGCGTGAATgacagaacag
gttctgtctgccgtctctccggttatcccaCTGAACGGCGCACGTGTCTT

>A05F__commonRT__Read074__boundary_10k_074_chr2:12230074-12240074_p0074__A12R
ACGTCCGCCGCATCTACGAGcatcaacgccacgatcagctTGTCAAGCGGTCGCGTGAATttccttctcc
aacacacacaaattcaccgatgagttggaaCTGAACGGCGCACGTGTCTT

>A05F__commonRT__Read074__boundary_10k_074_chr2:12230074-12240074_p0075__A12R
ACGTCCGCCGCATCTACGAGcatcaacgccacgatcagctTGTCAAGCGGTCGCGTGAATctaaaatcca
aacataacaagaagctgtgtatgtgaaatgCTGAACGGCGCACGTGTCTT

>A05F__commonRT__Read074__boundary_10k_074_chr2:12230074-12240074_p0076__A12R
ACGTCCGCCGCATCTACGAGcatcaacgccacgatcagctTGTCAAGCGGTCGCGTGAATgattatgttc
ctatttgaataaacgttatgagaacccaatCTGAACGGCGCACGTGTCTT

>A05F__commonRT__Read074__boundary_10k_074_chr2:12230074-12240074_p0077__A12R
ACGTCCGCCGCATCTACGAGcatcaacgccacgatcagctTGTCAAGCGGTCGCGTGAATatagcttttc
tacgtaactgcgttctttgaaattcaatctCTGAACGGCGCACGTGTCTT

>A05F__commonRT__Read074__boundary_10k_074_chr2:12230074-12240074_p0078__A12R
ACGTCCGCCGCATCTACGAGcatcaacgccacgatcagctTGTCAAGCGGTCGCGTGAATgactctattc
ggttataatacataagaacccaataagttaCTGAACGGCGCACGTGTCTT

>A05F__commonRT__Read074__boundary_10k_074_chr2:12230074-12240074_p0079__A12R
ACGTCCGCCGCATCTACGAGcatcaacgccacgatcagctTGTCAAGCGGTCGCGTGAATcacccgtgta
tctacatatttcgaaaacatatgtaattatCTGAACGGCGCACGTGTCTT

>A05F__commonRT__Read074__boundary_10k_074_chr2:12230074-12240074_p0080__A12R
ACGTCCGCCGCATCTACGAGcatcaacgccacgatcagctTGTCAAGCGGTCGCGTGAATaaatcctaat
acaattacggcattaaaattggagataaccCTGAACGGCGCACGTGTCTT

>A05F__commonRT__Read074__boundary_10k_074_chr2:12230074-12240074_p0081__A12R
ACGTCCGCCGCATCTACGAGcatcaacgccacgatcagctTGTCAAGCGGTCGCGTGAATcgaaatacgt
aacatcacatttttgaacaacttaatcagtCTGAACGGCGCACGTGTCTT

>A05F__commonRT__Read074__boundary_10k_074_chr2:12230074-12240074_p0082__A12R
ACGTCCGCCGCATCTACGAGcatcaacgccacgatcagctTGTCAAGCGGTCGCGTGAATgttagctgtc
gatattaggccacatataattagatttttaCTGAACGGCGCACGTGTCTT

>A05F__commonRT__Read074__boundary_10k_074_chr2:12230074-12240074_p0083__A12R
ACGTCCGCCGCATCTACGAGcatcaacgccacgatcagctTGTCAAGCGGTCGCGTGAATaggtattacg
agaataacctaaatatataacccgtatctaCTGAACGGCGCACGTGTCTT

>A05F__commonRT__Read074__boundary_10k_074_chr2:12230074-12240074_p0084__A12R
ACGTCCGCCGCATCTACGAGcatcaacgccacgatcagctTGTCAAGCGGTCGCGTGAATgaaattttgg
cggaccataaaacattttcggaaattttttCTGAACGGCGCACGTGTCTT

>A05F__commonRT__Read074__boundary_10k_074_chr2:12230074-12240074_p0085__A12R
ACGTCCGCCGCATCTACGAGcatcaacgccacgatcagctTGTCAAGCGGTCGCGTGAATcagcggctgt
gactaagaaaagtgtgcaaaatttcagattCTGAACGGCGCACGTGTCTT

>A05F__commonRT__Read074__boundary_10k_074_chr2:12230074-12240074_p0086__A12R
ACGTCCGCCGCATCTACGAGcatcaacgccacgatcagctTGTCAAGCGGTCGCGTGAATttagtcacag
ccactgaactttggtttttctgaaattatcCTGAACGGCGCACGTGTCTT

>A05F__commonRT__Read074__boundary_10k_074_chr2:12230074-12240074_p0087__A12R
ACGTCCGCCGCATCTACGAGcatcaacgccacgatcagctTGTCAAGCGGTCGCGTGAATcacgtatgta
tgtcgtgaaatatattaaagggggagtagaCTGAACGGCGCACGTGTCTT

>A05F__commonRT__Read074__boundary_10k_074_chr2:12230074-12240074_p0088__A12R
ACGTCCGCCGCATCTACGAGcatcaacgccacgatcagctTGTCAAGCGGTCGCGTGAATcgtttgcttg
taaactgtatagttacaatgttcataactaCTGAACGGCGCACGTGTCTT

>A05F__commonRT__Read074__boundary_10k_074_chr2:12230074-12240074_p0089__A12R
ACGTCCGCCGCATCTACGAGcatcaacgccacgatcagctTGTCAAGCGGTCGCGTGAATgttttcttgg
ttaggatgattcccatataaaagttagtaaCTGAACGGCGCACGTGTCTT

>A05F__commonRT__Read074__boundary_10k_074_chr2:12230074-12240074_p0090__A12R
ACGTCCGCCGCATCTACGAGcatcaacgccacgatcagctTGTCAAGCGGTCGCGTGAATggtggtggtt
actatatttcgatcgatgtatattttaataCTGAACGGCGCACGTGTCTT

>A05F__commonRT__Read074__boundary_10k_074_chr2:12230074-12240074_p0091__A12R
ACGTCCGCCGCATCTACGAGcatcaacgccacgatcagctTGTCAAGCGGTCGCGTGAATgcagataaaa
agggttatatcaatgatgtctggaaaaaaaCTGAACGGCGCACGTGTCTT

>A05F__commonRT__Read074__boundary_10k_074_chr2:12230074-12240074_p0092__A12R
ACGTCCGCCGCATCTACGAGcatcaacgccacgatcagctTGTCAAGCGGTCGCGTGAATtctcggtgta
tctatggaggggtgatcagaaaccataaagCTGAACGGCGCACGTGTCTT

>A05F__commonRT__Read074__boundary_10k_074_chr2:12230074-12240074_p0093__A12R
ACGTCCGCCGCATCTACGAGcatcaacgccacgatcagctTGTCAAGCGGTCGCGTGAATaaaaactagc
caacggtcgaggtcgtaccgatgataaggaCTGAACGGCGCACGTGTCTT

>A05F__commonRT__Read074__boundary_10k_074_chr2:12230074-12240074_p0094__A12R
ACGTCCGCCGCATCTACGAGcatcaacgccacgatcagctTGTCAAGCGGTCGCGTGAATaagaaacaga
tcaagatattgaggtcattatcgaactgcaCTGAACGGCGCACGTGTCTT

>A05F__commonRT__Read074__boundary_10k_074_chr2:12230074-12240074_p0095__A12R
ACGTCCGCCGCATCTACGAGcatcaacgccacgatcagctTGTCAAGCGGTCGCGTGAATacctctaaaa
gtgaaaggtatgacgaatgatggagaaaagCTGAACGGCGCACGTGTCTT

>A05F__commonRT__Read074__boundary_10k_074_chr2:12230074-12240074_p0096__A12R
ACGTCCGCCGCATCTACGAGcatcaacgccacgatcagctTGTCAAGCGGTCGCGTGAATctttttctat
gcaatcccgttgttaataatctaaaactagCTGAACGGCGCACGTGTCTT

>A05F__commonRT__Read074__boundary_10k_074_chr2:12230074-12240074_p0097__A12R
ACGTCCGCCGCATCTACGAGcatcaacgccacgatcagctTGTCAAGCGGTCGCGTGAATcatttaatgc
ccgttttacgaaaaaatgtcgaaaaagaaaCTGAACGGCGCACGTGTCTT

>A05F__commonRT__Read074__boundary_10k_074_chr2:12230074-12240074_p0098__A12R
ACGTCCGCCGCATCTACGAGcatcaacgccacgatcagctTGTCAAGCGGTCGCGTGAATccattgctgt
tataaaaacacaacgattataaagttctgtCTGAACGGCGCACGTGTCTT

>A05F__commonRT__Read074__boundary_10k_074_chr2:12230074-12240074_p0099__A12R
ACGTCCGCCGCATCTACGAGcatcaacgccacgatcagctTGTCAAGCGGTCGCGTGAATaaatgaactg
ttgtgaccttttttttccagcgtttaaaagCTGAACGGCGCACGTGTCTT

>A05F__commonRT__Read074__boundary_10k_074_chr2:12230074-12240074_p0100__A12R
ACGTCCGCCGCATCTACGAGcatcaacgccacgatcagctTGTCAAGCGGTCGCGTGAATtgaacccggg
cctaaaactaaggctaaggctaagcctaagCTGAACGGCGCACGTGTCTT

>A05F__commonRT__Read075__boundary_10k_075_chr2:12240075-12250075_p0001__A12R
ACGTCCGCCGCATCTACGAGcatcaacgccacgatcagctGTCATACCCGAGCGCTTCTCattaaaataa
tcccccagccccacctatgcctaagcctaaCTGAACGGCGCACGTGTCTT

>A05F__commonRT__Read075__boundary_10k_075_chr2:12240075-12250075_p0002__A12R
ACGTCCGCCGCATCTACGAGcatcaacgccacgatcagctGTCATACCCGAGCGCTTCTCgggaattgga
tggagttttatactaaacagaaaatataagCTGAACGGCGCACGTGTCTT

>A05F__commonRT__Read075__boundary_10k_075_chr2:12240075-12250075_p0003__A12R
ACGTCCGCCGCATCTACGAGcatcaacgccacgatcagctGTCATACCCGAGCGCTTCTCacaagtgcca
agaggagaagggatctcatctggaacaacgCTGAACGGCGCACGTGTCTT

>A05F__commonRT__Read075__boundary_10k_075_chr2:12240075-12250075_p0004__A12R
ACGTCCGCCGCATCTACGAGcatcaacgccacgatcagctGTCATACCCGAGCGCTTCTCatccttgatc
ttgtcgaaactcgcgtacgccgacgcactcCTGAACGGCGCACGTGTCTT

>A05F__commonRT__Read075__boundary_10k_075_chr2:12240075-12250075_p0005__A12R
ACGTCCGCCGCATCTACGAGcatcaacgccacgatcagctGTCATACCCGAGCGCTTCTCtatcgtcacc
aaatccacgtgccaatgggttttgaatagaCTGAACGGCGCACGTGTCTT

>A05F__commonRT__Read075__boundary_10k_075_chr2:12240075-12250075_p0006__A12R
ACGTCCGCCGCATCTACGAGcatcaacgccacgatcagctGTCATACCCGAGCGCTTCTCagacttgtgg
atcaacaagaagattggcttatcagtatccCTGAACGGCGCACGTGTCTT

>A05F__commonRT__Read075__boundary_10k_075_chr2:12240075-12250075_p0007__A12R
ACGTCCGCCGCATCTACGAGcatcaacgccacgatcagctGTCATACCCGAGCGCTTCTCacagtgtgat
accacacgtattataagaaattgcctaaatCTGAACGGCGCACGTGTCTT

>A05F__commonRT__Read075__boundary_10k_075_chr2:12240075-12250075_p0008__A12R
ACGTCCGCCGCATCTACGAGcatcaacgccacgatcagctGTCATACCCGAGCGCTTCTCtgtcagggtg
tctcacttcggcttgatctacctagatctaCTGAACGGCGCACGTGTCTT

>A05F__commonRT__Read075__boundary_10k_075_chr2:12240075-12250075_p0009__A12R
ACGTCCGCCGCATCTACGAGcatcaacgccacgatcagctGTCATACCCGAGCGCTTCTCaatttcaaat
tattagtgaagcatgtaatcaatcacgcggCTGAACGGCGCACGTGTCTT

>A05F__commonRT__Read075__boundary_10k_075_chr2:12240075-12250075_p0010__A12R
ACGTCCGCCGCATCTACGAGcatcaacgccacgatcagctGTCATACCCGAGCGCTTCTCtgtgcgctct
attggactaacttgttgaataaaatgattaCTGAACGGCGCACGTGTCTT

>A05F__commonRT__Read075__boundary_10k_075_chr2:12240075-12250075_p0011__A12R
ACGTCCGCCGCATCTACGAGcatcaacgccacgatcagctGTCATACCCGAGCGCTTCTCgagagaaaat
cgaagctgcagtggggaagggacatgtgaaCTGAACGGCGCACGTGTCTT

>A05F__commonRT__Read075__boundary_10k_075_chr2:12240075-12250075_p0012__A12R
ACGTCCGCCGCATCTACGAGcatcaacgccacgatcagctGTCATACCCGAGCGCTTCTCggtgttctga
caccattctttgaattaataaaaaaaagtgCTGAACGGCGCACGTGTCTT

>A05F__commonRT__Read075__boundary_10k_075_chr2:12240075-12250075_p0013__A12R
ACGTCCGCCGCATCTACGAGcatcaacgccacgatcagctGTCATACCCGAGCGCTTCTCttcccttgaa
aactatatgtacaagctttgtggtttacaaCTGAACGGCGCACGTGTCTT

>A05F__commonRT__Read075__boundary_10k_075_chr2:12240075-12250075_p0014__A12R
ACGTCCGCCGCATCTACGAGcatcaacgccacgatcagctGTCATACCCGAGCGCTTCTCcgggtcccat
cacgtgaaaatttttgaatttcccaaaattCTGAACGGCGCACGTGTCTT

>A05F__commonRT__Read075__boundary_10k_075_chr2:12240075-12250075_p0015__A12R
ACGTCCGCCGCATCTACGAGcatcaacgccacgatcagctGTCATACCCGAGCGCTTCTCcgcattggat
tttctggacttgaaatatttaaacttcaaaCTGAACGGCGCACGTGTCTT

>A05F__commonRT__Read075__boundary_10k_075_chr2:12240075-12250075_p0016__A12R
ACGTCCGCCGCATCTACGAGcatcaacgccacgatcagctGTCATACCCGAGCGCTTCTCcccaatagat
tttatccttttttcagattagtggaatttgCTGAACGGCGCACGTGTCTT

>A05F__commonRT__Read075__boundary_10k_075_chr2:12240075-12250075_p0017__A12R
ACGTCCGCCGCATCTACGAGcatcaacgccacgatcagctGTCATACCCGAGCGCTTCTCttagtcgtag
ccttacacttagacttaggctcaaacttagCTGAACGGCGCACGTGTCTT

>A05F__commonRT__Read075__boundary_10k_075_chr2:12240075-12250075_p0018__A12R
ACGTCCGCCGCATCTACGAGcatcaacgccacgatcagctGTCATACCCGAGCGCTTCTCaaaattaggc
ttagacgtaagctacagcttgggcttaggcCTGAACGGCGCACGTGTCTT

>A05F__commonRT__Read075__boundary_10k_075_chr2:12240075-12250075_p0019__A12R
ACGTCCGCCGCATCTACGAGcatcaacgccacgatcagctGTCATACCCGAGCGCTTCTCgtgctctgag
agctttttgaaggctttcttggcgttggatCTGAACGGCGCACGTGTCTT

>A05F__commonRT__Read075__boundary_10k_075_chr2:12240075-12250075_p0020__A12R
ACGTCCGCCGCATCTACGAGcatcaacgccacgatcagctGTCATACCCGAGCGCTTCTCcgaatggctc
gtcgtcgtcttcggtgttaaccattacaaaCTGAACGGCGCACGTGTCTT

>A05F__commonRT__Read075__boundary_10k_075_chr2:12240075-12250075_p0021__A12R
ACGTCCGCCGCATCTACGAGcatcaacgccacgatcagctGTCATACCCGAGCGCTTCTCagacgtggaa
tgtactttccgtctggacggtactcctcctCTGAACGGCGCACGTGTCTT

>A05F__commonRT__Read075__boundary_10k_075_chr2:12240075-12250075_p0022__A12R
ACGTCCGCCGCATCTACGAGcatcaacgccacgatcagctGTCATACCCGAGCGCTTCTCgaattcttga
agaagatctccatttttgtcgaggaaaagcCTGAACGGCGCACGTGTCTT

>A05F__commonRT__Read075__boundary_10k_075_chr2:12240075-12250075_p0023__A12R
ACGTCCGCCGCATCTACGAGcatcaacgccacgatcagctGTCATACCCGAGCGCTTCTCagtaatacgc
gtaatttttgtattcggccttcttatttttCTGAACGGCGCACGTGTCTT

>A05F__commonRT__Read075__boundary_10k_075_chr2:12240075-12250075_p0024__A12R
ACGTCCGCCGCATCTACGAGcatcaacgccacgatcagctGTCATACCCGAGCGCTTCTCtctcttagcc
tctggaatgtcaactccaaaatgtttaagcCTGAACGGCGCACGTGTCTT

>A05F__commonRT__Read075__boundary_10k_075_chr2:12240075-12250075_p0025__A12R
ACGTCCGCCGCATCTACGAGcatcaacgccacgatcagctGTCATACCCGAGCGCTTCTCtcttctttcc
ctctggcttctttggcttaagcttatcaccCTGAACGGCGCACGTGTCTT

>A05F__commonRT__Read075__boundary_10k_075_chr2:12240075-12250075_p0026__A12R
ACGTCCGCCGCATCTACGAGcatcaacgccacgatcagctGTCATACCCGAGCGCTTCTCgacgtatcga
gaaccagtttattcgtgataataattaataCTGAACGGCGCACGTGTCTT

>A05F__commonRT__Read075__boundary_10k_075_chr2:12240075-12250075_p0027__A12R
ACGTCCGCCGCATCTACGAGcatcaacgccacgatcagctGTCATACCCGAGCGCTTCTCaaaaggtttt
tggcgcgaatttaaatttttcgtaaaaaccCTGAACGGCGCACGTGTCTT

>A05F__commonRT__Read075__boundary_10k_075_chr2:12240075-12250075_p0028__A12R
ACGTCCGCCGCATCTACGAGcatcaacgccacgatcagctGTCATACCCGAGCGCTTCTCggctggaatt
tcaaactttcctgaatttttcaaaatgtcaCTGAACGGCGCACGTGTCTT

>A05F__commonRT__Read075__boundary_10k_075_chr2:12240075-12250075_p0029__A12R
ACGTCCGCCGCATCTACGAGcatcaacgccacgatcagctGTCATACCCGAGCGCTTCTCttttctaaaa
tcaccgaaaaaagcctgagcctaaaccaaaCTGAACGGCGCACGTGTCTT

>A05F__commonRT__Read075__boundary_10k_075_chr2:12240075-12250075_p0030__A12R
ACGTCCGCCGCATCTACGAGcatcaacgccacgatcagctGTCATACCCGAGCGCTTCTCcccatgaaag
ccttgatttagatttgaaccaatatgtgggCTGAACGGCGCACGTGTCTT

>A05F__commonRT__Read075__boundary_10k_075_chr2:12240075-12250075_p0031__A12R
ACGTCCGCCGCATCTACGAGcatcaacgccacgatcagctGTCATACCCGAGCGCTTCTCcacctgcctc
gggccttctgtatagtgcggaacccgaaaaCTGAACGGCGCACGTGTCTT

>A05F__commonRT__Read075__boundary_10k_075_chr2:12240075-12250075_p0032__A12R
ACGTCCGCCGCATCTACGAGcatcaacgccacgatcagctGTCATACCCGAGCGCTTCTCggcgccaaaa
ggcctggtgtgcctaccttgcggcgaccttCTGAACGGCGCACGTGTCTT

>A05F__commonRT__Read075__boundary_10k_075_chr2:12240075-12250075_p0033__A12R
ACGTCCGCCGCATCTACGAGcatcaacgccacgatcagctGTCATACCCGAGCGCTTCTCaatcccttag
gaaactggttttgattaatccttccatgtaCTGAACGGCGCACGTGTCTT

>A05F__commonRT__Read075__boundary_10k_075_chr2:12240075-12250075_p0034__A12R
ACGTCCGCCGCATCTACGAGcatcaacgccacgatcagctGTCATACCCGAGCGCTTCTCtggagaagag
acgtgacatattctgaatatgaggatgtttCTGAACGGCGCACGTGTCTT

>A05F__commonRT__Read075__boundary_10k_075_chr2:12240075-12250075_p0035__A12R
ACGTCCGCCGCATCTACGAGcatcaacgccacgatcagctGTCATACCCGAGCGCTTCTCatgacccgac
gatgtataagaggaaaataattcggaacatCTGAACGGCGCACGTGTCTT

>A05F__commonRT__Read075__boundary_10k_075_chr2:12240075-12250075_p0036__A12R
ACGTCCGCCGCATCTACGAGcatcaacgccacgatcagctGTCATACCCGAGCGCTTCTCttcgaaattc
aaactgcgaattcatattgctggtagagaaCTGAACGGCGCACGTGTCTT

>A05F__commonRT__Read075__boundary_10k_075_chr2:12240075-12250075_p0037__A12R
ACGTCCGCCGCATCTACGAGcatcaacgccacgatcagctGTCATACCCGAGCGCTTCTCgaggtgataa
gatttattagaaaaatccaaagaaattgggCTGAACGGCGCACGTGTCTT

>A05F__commonRT__Read075__boundary_10k_075_chr2:12240075-12250075_p0038__A12R
ACGTCCGCCGCATCTACGAGcatcaacgccacgatcagctGTCATACCCGAGCGCTTCTCcagatactga
taaggagaagctagggcttcagaattggcaCTGAACGGCGCACGTGTCTT

>A05F__commonRT__Read075__boundary_10k_075_chr2:12240075-12250075_p0039__A12R
ACGTCCGCCGCATCTACGAGcatcaacgccacgatcagctGTCATACCCGAGCGCTTCTCcggtggcggt
acacaacatatacccctatgacaaaatgctCTGAACGGCGCACGTGTCTT

>A05F__commonRT__Read075__boundary_10k_075_chr2:12240075-12250075_p0040__A12R
ACGTCCGCCGCATCTACGAGcatcaacgccacgatcagctGTCATACCCGAGCGCTTCTCaaaaaaaatt
tcctcacctataagccggatgcctgcactgCTGAACGGCGCACGTGTCTT

>A05F__commonRT__Read075__boundary_10k_075_chr2:12240075-12250075_p0041__A12R
ACGTCCGCCGCATCTACGAGcatcaacgccacgatcagctGTCATACCCGAGCGCTTCTCcaattttggc
gccaaacttaaatattccaaaaacttcaaaCTGAACGGCGCACGTGTCTT

>A05F__commonRT__Read075__boundary_10k_075_chr2:12240075-12250075_p0042__A12R
ACGTCCGCCGCATCTACGAGcatcaacgccacgatcagctGTCATACCCGAGCGCTTCTCgaatctttaa
aatagttggggcaagcttcaagttttaattCTGAACGGCGCACGTGTCTT

>A05F__commonRT__Read075__boundary_10k_075_chr2:12240075-12250075_p0043__A12R
ACGTCCGCCGCATCTACGAGcatcaacgccacgatcagctGTCATACCCGAGCGCTTCTCagtgggcgga
gcttaaaatcaccaacttttcaatgctcctCTGAACGGCGCACGTGTCTT

>A05F__commonRT__Read075__boundary_10k_075_chr2:12240075-12250075_p0044__A12R
ACGTCCGCCGCATCTACGAGcatcaacgccacgatcagctGTCATACCCGAGCGCTTCTCttttatttta
gaatggtcttcttctcccagaaaaccaagaCTGAACGGCGCACGTGTCTT

>A05F__commonRT__Read075__boundary_10k_075_chr2:12240075-12250075_p0045__A12R
ACGTCCGCCGCATCTACGAGcatcaacgccacgatcagctGTCATACCCGAGCGCTTCTCgtgatgttat
cgggaaacttctgtaaaaatatggatttatCTGAACGGCGCACGTGTCTT

>A05F__commonRT__Read075__boundary_10k_075_chr2:12240075-12250075_p0046__A12R
ACGTCCGCCGCATCTACGAGcatcaacgccacgatcagctGTCATACCCGAGCGCTTCTCttttcctttg
ggaacggtgcagatttggagagttttaattCTGAACGGCGCACGTGTCTT

>A05F__commonRT__Read075__boundary_10k_075_chr2:12240075-12250075_p0047__A12R
ACGTCCGCCGCATCTACGAGcatcaacgccacgatcagctGTCATACCCGAGCGCTTCTCcaataattgg
atgggatttcggacagatttgggaggagtcCTGAACGGCGCACGTGTCTT

>A05F__commonRT__Read075__boundary_10k_075_chr2:12240075-12250075_p0048__A12R
ACGTCCGCCGCATCTACGAGcatcaacgccacgatcagctGTCATACCCGAGCGCTTCTCgtgcaaaaat
tgtaaatttcgagtttaggtaacattttcgCTGAACGGCGCACGTGTCTT

>A05F__commonRT__Read075__boundary_10k_075_chr2:12240075-12250075_p0049__A12R
ACGTCCGCCGCATCTACGAGcatcaacgccacgatcagctGTCATACCCGAGCGCTTCTCgaaaatatcg
gttctgaaacttatcgtggtgggacccaaaCTGAACGGCGCACGTGTCTT

>A05F__commonRT__Read075__boundary_10k_075_chr2:12240075-12250075_p0050__A12R
ACGTCCGCCGCATCTACGAGcatcaacgccacgatcagctGTCATACCCGAGCGCTTCTCttcggcaaaa
aagcttttgtggtgggacccaaaaattcgaCTGAACGGCGCACGTGTCTT

>A05F__commonRT__Read075__boundary_10k_075_chr2:12240075-12250075_p0051__A12R
ACGTCCGCCGCATCTACGAGcatcaacgccacgatcagctGTCATACCCGAGCGCTTCTCatcgtcagaa
ctttgacagcatacctctacgttactggtgCTGAACGGCGCACGTGTCTT

>A05F__commonRT__Read075__boundary_10k_075_chr2:12240075-12250075_p0052__A12R
ACGTCCGCCGCATCTACGAGcatcaacgccacgatcagctGTCATACCCGAGCGCTTCTCccaatccatt
catcaaaatttgacttccaacaccacaaatCTGAACGGCGCACGTGTCTT

>A05F__commonRT__Read075__boundary_10k_075_chr2:12240075-12250075_p0053__A12R
ACGTCCGCCGCATCTACGAGcatcaacgccacgatcagctGTCATACCCGAGCGCTTCTCtggctatttt
aagagcatggcttgagctgtaaaattcactCTGAACGGCGCACGTGTCTT

>A05F__commonRT__Read075__boundary_10k_075_chr2:12240075-12250075_p0054__A12R
ACGTCCGCCGCATCTACGAGcatcaacgccacgatcagctGTCATACCCGAGCGCTTCTCgatgtttttc
ggaaagtttcgagcaaaaaaaattagctccCTGAACGGCGCACGTGTCTT

>A05F__commonRT__Read075__boundary_10k_075_chr2:12240075-12250075_p0055__A12R
ACGTCCGCCGCATCTACGAGcatcaacgccacgatcagctGTCATACCCGAGCGCTTCTCgcggtgcaat
tttagtttagaagttctgaaaatgtttaaaCTGAACGGCGCACGTGTCTT

>A05F__commonRT__Read075__boundary_10k_075_chr2:12240075-12250075_p0056__A12R
ACGTCCGCCGCATCTACGAGcatcaacgccacgatcagctGTCATACCCGAGCGCTTCTCtcggggttag
cgaacattcgtagctggaaatttgaaatttCTGAACGGCGCACGTGTCTT

>A05F__commonRT__Read075__boundary_10k_075_chr2:12240075-12250075_p0057__A12R
ACGTCCGCCGCATCTACGAGcatcaacgccacgatcagctGTCATACCCGAGCGCTTCTCgacgggcatt
gggctaacgaacaacatacacgaagacccgCTGAACGGCGCACGTGTCTT

>A05F__commonRT__Read075__boundary_10k_075_chr2:12240075-12250075_p0058__A12R
ACGTCCGCCGCATCTACGAGcatcaacgccacgatcagctGTCATACCCGAGCGCTTCTCcaaacatccg
gctgcgcacacacttctcgcaaacactcctCTGAACGGCGCACGTGTCTT

>A05F__commonRT__Read075__boundary_10k_075_chr2:12240075-12250075_p0059__A12R
ACGTCCGCCGCATCTACGAGcatcaacgccacgatcagctGTCATACCCGAGCGCTTCTCaccacatctc
attctgaatttccatgcacttttcatttctCTGAACGGCGCACGTGTCTT

>A05F__commonRT__Read075__boundary_10k_075_chr2:12240075-12250075_p0060__A12R
ACGTCCGCCGCATCTACGAGcatcaacgccacgatcagctGTCATACCCGAGCGCTTCTCcaatgtagta
acttacccattctccccattcctacaaaccCTGAACGGCGCACGTGTCTT

>A05F__commonRT__Read075__boundary_10k_075_chr2:12240075-12250075_p0061__A12R
ACGTCCGCCGCATCTACGAGcatcaacgccacgatcagctGTCATACCCGAGCGCTTCTCtaccccaaca
gtacactatacagtatacagtactacagtaCTGAACGGCGCACGTGTCTT

>A05F__commonRT__Read075__boundary_10k_075_chr2:12240075-12250075_p0062__A12R
ACGTCCGCCGCATCTACGAGcatcaacgccacgatcagctGTCATACCCGAGCGCTTCTCcgaatgtaac
tgtagaaaaattcaatagaagcacctaataCTGAACGGCGCACGTGTCTT

>A05F__commonRT__Read075__boundary_10k_075_chr2:12240075-12250075_p0063__A12R
ACGTCCGCCGCATCTACGAGcatcaacgccacgatcagctGTCATACCCGAGCGCTTCTCggaataagaa
tcaatactgggatttttttgtaattgagtcCTGAACGGCGCACGTGTCTT

>A05F__commonRT__Read075__boundary_10k_075_chr2:12240075-12250075_p0064__A12R
ACGTCCGCCGCATCTACGAGcatcaacgccacgatcagctGTCATACCCGAGCGCTTCTCagcacgccgg
aaaagctgggtcacatttttcaccggttctCTGAACGGCGCACGTGTCTT

>A05F__commonRT__Read075__boundary_10k_075_chr2:12240075-12250075_p0065__A12R
ACGTCCGCCGCATCTACGAGcatcaacgccacgatcagctGTCATACCCGAGCGCTTCTCatactcacgt
cgatttttataccgcttacagcaaatatggCTGAACGGCGCACGTGTCTT

>A05F__commonRT__Read075__boundary_10k_075_chr2:12240075-12250075_p0066__A12R
ACGTCCGCCGCATCTACGAGcatcaacgccacgatcagctGTCATACCCGAGCGCTTCTCagggttttac
ggctgttgccgactgaaatttttttttttcCTGAACGGCGCACGTGTCTT

>A05F__commonRT__Read075__boundary_10k_075_chr2:12240075-12250075_p0067__A12R
ACGTCCGCCGCATCTACGAGcatcaacgccacgatcagctGTCATACCCGAGCGCTTCTCcttcatagta
gttgtagtgtagtagaatggagggggtagaCTGAACGGCGCACGTGTCTT

>A05F__commonRT__Read075__boundary_10k_075_chr2:12240075-12250075_p0068__A12R
ACGTCCGCCGCATCTACGAGcatcaacgccacgatcagctGTCATACCCGAGCGCTTCTCggtatggttc
tgcagtagttgtggctatggttatgggagcCTGAACGGCGCACGTGTCTT

>A05F__commonRT__Read075__boundary_10k_075_chr2:12240075-12250075_p0069__A12R
ACGTCCGCCGCATCTACGAGcatcaacgccacgatcagctGTCATACCCGAGCGCTTCTCcccggtcagt
tttggaaaattgcaaacattttgaaaaataCTGAACGGCGCACGTGTCTT

>A05F__commonRT__Read075__boundary_10k_075_chr2:12240075-12250075_p0070__A12R
ACGTCCGCCGCATCTACGAGcatcaacgccacgatcagctGTCATACCCGAGCGCTTCTCtgatggttta
aaagtaaagtaacgccagtggggattgtgtCTGAACGGCGCACGTGTCTT

>A05F__commonRT__Read075__boundary_10k_075_chr2:12240075-12250075_p0071__A12R
ACGTCCGCCGCATCTACGAGcatcaacgccacgatcagctGTCATACCCGAGCGCTTCTCtgtatgggaa
gccgttttccatgagtggacgggcttcaggCTGAACGGCGCACGTGTCTT

>A05F__commonRT__Read075__boundary_10k_075_chr2:12240075-12250075_p0072__A12R
ACGTCCGCCGCATCTACGAGcatcaacgccacgatcagctGTCATACCCGAGCGCTTCTCcctgatcgaa
gaatacacggatctccgatatgatcacaaaCTGAACGGCGCACGTGTCTT

>A05F__commonRT__Read075__boundary_10k_075_chr2:12240075-12250075_p0073__A12R
ACGTCCGCCGCATCTACGAGcatcaacgccacgatcagctGTCATACCCGAGCGCTTCTCcacatagaca
tcatcaatatcagattcttgacacgaatatCTGAACGGCGCACGTGTCTT

>A05F__commonRT__Read075__boundary_10k_075_chr2:12240075-12250075_p0074__A12R
ACGTCCGCCGCATCTACGAGcatcaacgccacgatcagctGTCATACCCGAGCGCTTCTCtctgtggtgg
aaggattcggttcatttgaatagtacaacaCTGAACGGCGCACGTGTCTT

>A05F__commonRT__Read075__boundary_10k_075_chr2:12240075-12250075_p0075__A12R
ACGTCCGCCGCATCTACGAGcatcaacgccacgatcagctGTCATACCCGAGCGCTTCTCcacttcttcc
tcttcaatcggcttctcagtagttgtagtaCTGAACGGCGCACGTGTCTT

>A05F__commonRT__Read075__boundary_10k_075_chr2:12240075-12250075_p0076__A12R
ACGTCCGCCGCATCTACGAGcatcaacgccacgatcagctGTCATACCCGAGCGCTTCTCaacagtgata
gacaacgctgcacatcttgattaacattttCTGAACGGCGCACGTGTCTT

>A05F__commonRT__Read075__boundary_10k_075_chr2:12240075-12250075_p0077__A12R
ACGTCCGCCGCATCTACGAGcatcaacgccacgatcagctGTCATACCCGAGCGCTTCTCggcttagttt
tccaagtttttgtattaggctgtttttaaaCTGAACGGCGCACGTGTCTT

>A05F__commonRT__Read075__boundary_10k_075_chr2:12240075-12250075_p0078__A12R
ACGTCCGCCGCATCTACGAGcatcaacgccacgatcagctGTCATACCCGAGCGCTTCTCcagtctgaaa
atgctctcattatcctaggcctaggcttagCTGAACGGCGCACGTGTCTT

>A05F__commonRT__Read075__boundary_10k_075_chr2:12240075-12250075_p0079__A12R
ACGTCCGCCGCATCTACGAGcatcaacgccacgatcagctGTCATACCCGAGCGCTTCTCgcgttatgaa
ttattgcaaaatctttgtttggctttatagCTGAACGGCGCACGTGTCTT

>A05F__commonRT__Read075__boundary_10k_075_chr2:12240075-12250075_p0080__A12R
ACGTCCGCCGCATCTACGAGcatcaacgccacgatcagctGTCATACCCGAGCGCTTCTCctctcattat
ctacacactccaatttttcagtgttaaataCTGAACGGCGCACGTGTCTT

>A05F__commonRT__Read075__boundary_10k_075_chr2:12240075-12250075_p0081__A12R
ACGTCCGCCGCATCTACGAGcatcaacgccacgatcagctGTCATACCCGAGCGCTTCTCaagcttggcg
tcagctctgaaaaaacatagtctgaaaatgCTGAACGGCGCACGTGTCTT

>A05F__commonRT__Read075__boundary_10k_075_chr2:12240075-12250075_p0082__A12R
ACGTCCGCCGCATCTACGAGcatcaacgccacgatcagctGTCATACCCGAGCGCTTCTCgctcagtgga
gctgggactcttgggagagcagcattggagCTGAACGGCGCACGTGTCTT

>A05F__commonRT__Read075__boundary_10k_075_chr2:12240075-12250075_p0083__A12R
ACGTCCGCCGCATCTACGAGcatcaacgccacgatcagctGTCATACCCGAGCGCTTCTCtgagcaagta
gtcagtgtattttctgacttgttgagcaggCTGAACGGCGCACGTGTCTT

>A05F__commonRT__Read075__boundary_10k_075_chr2:12240075-12250075_p0084__A12R
ACGTCCGCCGCATCTACGAGcatcaacgccacgatcagctGTCATACCCGAGCGCTTCTCaagagaagac
actccagtgcatagtaccggttgtgctcttCTGAACGGCGCACGTGTCTT

>A05F__commonRT__Read075__boundary_10k_075_chr2:12240075-12250075_p0085__A12R
ACGTCCGCCGCATCTACGAGcatcaacgccacgatcagctGTCATACCCGAGCGCTTCTCggtacggcat
tcccggaatactcgaatcgggcagtcgaggCTGAACGGCGCACGTGTCTT

>A05F__commonRT__Read075__boundary_10k_075_chr2:12240075-12250075_p0086__A12R
ACGTCCGCCGCATCTACGAGcatcaacgccacgatcagctGTCATACCCGAGCGCTTCTCcgacgaagct
tctggagcaacaagttgactgggtactggtCTGAACGGCGCACGTGTCTT

>A05F__commonRT__Read075__boundary_10k_075_chr2:12240075-12250075_p0087__A12R
ACGTCCGCCGCATCTACGAGcatcaacgccacgatcagctGTCATACCCGAGCGCTTCTCttgctccaca
acatcctgctccaactcctgagcagcgagaCTGAACGGCGCACGTGTCTT

>A05F__commonRT__Read075__boundary_10k_075_chr2:12240075-12250075_p0088__A12R
ACGTCCGCCGCATCTACGAGcatcaacgccacgatcagctGTCATACCCGAGCGCTTCTCtggcgaagag
caccttgttcttcgaagcctcccgcatcttCTGAACGGCGCACGTGTCTT

>A05F__commonRT__Read075__boundary_10k_075_chr2:12240075-12250075_p0089__A12R
ACGTCCGCCGCATCTACGAGcatcaacgccacgatcagctGTCATACCCGAGCGCTTCTCtccgcttcct
tttgcaaatccgcaaaaatattgagcacatCTGAACGGCGCACGTGTCTT

>A05F__commonRT__Read075__boundary_10k_075_chr2:12240075-12250075_p0090__A12R
ACGTCCGCCGCATCTACGAGcatcaacgccacgatcagctGTCATACCCGAGCGCTTCTCtttacggcgc
aaaatcggtgtagattttttattttgaaatCTGAACGGCGCACGTGTCTT

>A05F__commonRT__Read075__boundary_10k_075_chr2:12240075-12250075_p0091__A12R
ACGTCCGCCGCATCTACGAGcatcaacgccacgatcagctGTCATACCCGAGCGCTTCTCgcttgatggt
gacgtggatgattgttttgtagtctggaaaCTGAACGGCGCACGTGTCTT

>A05F__commonRT__Read075__boundary_10k_075_chr2:12240075-12250075_p0092__A12R
ACGTCCGCCGCATCTACGAGcatcaacgccacgatcagctGTCATACCCGAGCGCTTCTCctggggagga
agaagccgacgattcttcggatgaagaggaCTGAACGGCGCACGTGTCTT

>A05F__commonRT__Read075__boundary_10k_075_chr2:12240075-12250075_p0093__A12R
ACGTCCGCCGCATCTACGAGcatcaacgccacgatcagctGTCATACCCGAGCGCTTCTCcacaagaaaa
taatgacagattatgaaaaattggcaacgaCTGAACGGCGCACGTGTCTT

>A05F__commonRT__Read075__boundary_10k_075_chr2:12240075-12250075_p0094__A12R
ACGTCCGCCGCATCTACGAGcatcaacgccacgatcagctGTCATACCCGAGCGCTTCTCgatgtacagt
tttaattgacaagaaacattgcaatcgggaCTGAACGGCGCACGTGTCTT

>A05F__commonRT__Read075__boundary_10k_075_chr2:12240075-12250075_p0095__A12R
ACGTCCGCCGCATCTACGAGcatcaacgccacgatcagctGTCATACCCGAGCGCTTCTCgattttttgt
tgttgccaaattgcagcgtcctacagggttCTGAACGGCGCACGTGTCTT

>A05F__commonRT__Read075__boundary_10k_075_chr2:12240075-12250075_p0096__A12R
ACGTCCGCCGCATCTACGAGcatcaacgccacgatcagctGTCATACCCGAGCGCTTCTCttgccacgtt
gcatagcccattcccccccgcccatatatcCTGAACGGCGCACGTGTCTT

>A05F__commonRT__Read075__boundary_10k_075_chr2:12240075-12250075_p0097__A12R
ACGTCCGCCGCATCTACGAGcatcaacgccacgatcagctGTCATACCCGAGCGCTTCTCaatctgaaat
cccctaaattttgacaacttttttccatgtCTGAACGGCGCACGTGTCTT

>A05F__commonRT__Read075__boundary_10k_075_chr2:12240075-12250075_p0098__A12R
ACGTCCGCCGCATCTACGAGcatcaacgccacgatcagctGTCATACCCGAGCGCTTCTCcaaagacatt
ttgaccaacctaataatttatgcaaattccCTGAACGGCGCACGTGTCTT

>A05F__commonRT__Read075__boundary_10k_075_chr2:12240075-12250075_p0099__A12R
ACGTCCGCCGCATCTACGAGcatcaacgccacgatcagctGTCATACCCGAGCGCTTCTCcaccctagag
aatcaaaatttaggctgctctatgacaacgCTGAACGGCGCACGTGTCTT

>A05F__commonRT__Read075__boundary_10k_075_chr2:12240075-12250075_p0100__A12R
ACGTCCGCCGCATCTACGAGcatcaacgccacgatcagctGTCATACCCGAGCGCTTCTCttccgaggac
tttttccagactccgttacaatcaacgctgCTGAACGGCGCACGTGTCTT

>A05F__commonRT__Read076__boundary_10k_076_chr2:12250076-12260076_p0001__A12R
ACGTCCGCCGCATCTACGAGcatcaacgccacgatcagctAGCGATTCGCCGTTGTTGACacagactggg
tataggatatcactactggagatgagaaatCTGAACGGCGCACGTGTCTT

>A05F__commonRT__Read076__boundary_10k_076_chr2:12250076-12260076_p0002__A12R
ACGTCCGCCGCATCTACGAGcatcaacgccacgatcagctAGCGATTCGCCGTTGTTGACcctccgaggg
gttttctgtatgggttcccccaaggctgcaCTGAACGGCGCACGTGTCTT

>A05F__commonRT__Read076__boundary_10k_076_chr2:12250076-12260076_p0003__A12R
ACGTCCGCCGCATCTACGAGcatcaacgccacgatcagctAGCGATTCGCCGTTGTTGACcctgaaaacc
cataattgcagaaattttgaaaaagtacaaCTGAACGGCGCACGTGTCTT

>A05F__commonRT__Read076__boundary_10k_076_chr2:12250076-12260076_p0004__A12R
ACGTCCGCCGCATCTACGAGcatcaacgccacgatcagctAGCGATTCGCCGTTGTTGACcttctttaaa
atgctgaaacaatttcggaagattccaaaaCTGAACGGCGCACGTGTCTT

>A05F__commonRT__Read076__boundary_10k_076_chr2:12250076-12260076_p0005__A12R
ACGTCCGCCGCATCTACGAGcatcaacgccacgatcagctAGCGATTCGCCGTTGTTGACgaaccaaatt
cgaaaagcctttagaaaaatcagaaaatgtCTGAACGGCGCACGTGTCTT

>A05F__commonRT__Read076__boundary_10k_076_chr2:12250076-12260076_p0006__A12R
ACGTCCGCCGCATCTACGAGcatcaacgccacgatcagctAGCGATTCGCCGTTGTTGACcagaaaacac
caaaagctacaaaaacggacaattcccaaaCTGAACGGCGCACGTGTCTT

>A05F__commonRT__Read076__boundary_10k_076_chr2:12250076-12260076_p0007__A12R
ACGTCCGCCGCATCTACGAGcatcaacgccacgatcagctAGCGATTCGCCGTTGTTGACaccgacacca
cgtgtaaaaacccataaaaataaaaattttCTGAACGGCGCACGTGTCTT

>A05F__commonRT__Read076__boundary_10k_076_chr2:12250076-12260076_p0008__A12R
ACGTCCGCCGCATCTACGAGcatcaacgccacgatcagctAGCGATTCGCCGTTGTTGACattctctgaa
aaaaggtggagtgaggctgtcccattacggCTGAACGGCGCACGTGTCTT

>A05F__commonRT__Read076__boundary_10k_076_chr2:12250076-12260076_p0009__A12R
ACGTCCGCCGCATCTACGAGcatcaacgccacgatcagctAGCGATTCGCCGTTGTTGACcgcagttttt
cttcagaaataaatacaattgctatcaaagCTGAACGGCGCACGTGTCTT

>A05F__commonRT__Read076__boundary_10k_076_chr2:12250076-12260076_p0010__A12R
ACGTCCGCCGCATCTACGAGcatcaacgccacgatcagctAGCGATTCGCCGTTGTTGACcgaaatcgcc
tgaaatttagctttaaaatctcaatttctaCTGAACGGCGCACGTGTCTT

>A05F__commonRT__Read076__boundary_10k_076_chr2:12250076-12260076_p0011__A12R
ACGTCCGCCGCATCTACGAGcatcaacgccacgatcagctAGCGATTCGCCGTTGTTGACgctcattgac
ttattttgagttctttgtatattttaaccgCTGAACGGCGCACGTGTCTT

>A05F__commonRT__Read076__boundary_10k_076_chr2:12250076-12260076_p0012__A12R
ACGTCCGCCGCATCTACGAGcatcaacgccacgatcagctAGCGATTCGCCGTTGTTGACcgtcgccggc
ggagcttgtcgttgatgagtccccgtcgccCTGAACGGCGCACGTGTCTT

>A05F__commonRT__Read076__boundary_10k_076_chr2:12250076-12260076_p0013__A12R
ACGTCCGCCGCATCTACGAGcatcaacgccacgatcagctAGCGATTCGCCGTTGTTGACatttctgaga
acgccggaattttgtcctttgaagtgctgcCTGAACGGCGCACGTGTCTT

>A05F__commonRT__Read076__boundary_10k_076_chr2:12250076-12260076_p0014__A12R
ACGTCCGCCGCATCTACGAGcatcaacgccacgatcagctAGCGATTCGCCGTTGTTGACgattttcgcg
aaattgtcgcggtttacttcgataactcgaCTGAACGGCGCACGTGTCTT

>A05F__commonRT__Read076__boundary_10k_076_chr2:12250076-12260076_p0015__A12R
ACGTCCGCCGCATCTACGAGcatcaacgccacgatcagctAGCGATTCGCCGTTGTTGACtaaaatctgc
ggatttgatgcaaacaagcaaatatggccaCTGAACGGCGCACGTGTCTT

>A05F__commonRT__Read076__boundary_10k_076_chr2:12250076-12260076_p0016__A12R
ACGTCCGCCGCATCTACGAGcatcaacgccacgatcagctAGCGATTCGCCGTTGTTGACcctttcccgc
cgagaccgctcaactccaaatctatcgctgCTGAACGGCGCACGTGTCTT

>A05F__commonRT__Read076__boundary_10k_076_chr2:12250076-12260076_p0017__A12R
ACGTCCGCCGCATCTACGAGcatcaacgccacgatcagctAGCGATTCGCCGTTGTTGACaatcgcctga
tatctctcagcgatatcacgtgaacgtagtCTGAACGGCGCACGTGTCTT

>A05F__commonRT__Read076__boundary_10k_076_chr2:12250076-12260076_p0018__A12R
ACGTCCGCCGCATCTACGAGcatcaacgccacgatcagctAGCGATTCGCCGTTGTTGACattttctcaa
aattctatacctagtatgcgcggcatcacgCTGAACGGCGCACGTGTCTT

>A05F__commonRT__Read076__boundary_10k_076_chr2:12250076-12260076_p0019__A12R
ACGTCCGCCGCATCTACGAGcatcaacgccacgatcagctAGCGATTCGCCGTTGTTGACgatcctggaa
tttctgattttcgcagttttttaatactaaCTGAACGGCGCACGTGTCTT

>A05F__commonRT__Read076__boundary_10k_076_chr2:12250076-12260076_p0020__A12R
ACGTCCGCCGCATCTACGAGcatcaacgccacgatcagctAGCGATTCGCCGTTGTTGACgatcatggaa
tttctgattttcgcagatctttaatactaaCTGAACGGCGCACGTGTCTT

>A05F__commonRT__Read076__boundary_10k_076_chr2:12250076-12260076_p0021__A12R
ACGTCCGCCGCATCTACGAGcatcaacgccacgatcagctAGCGATTCGCCGTTGTTGACgatagaatgc
ttctggaaaaggtgggagaattattgatttCTGAACGGCGCACGTGTCTT

>A05F__commonRT__Read076__boundary_10k_076_chr2:12250076-12260076_p0022__A12R
ACGTCCGCCGCATCTACGAGcatcaacgccacgatcagctAGCGATTCGCCGTTGTTGACttcactttta
tgcgtcagcttcattgtggcgattccaacgCTGAACGGCGCACGTGTCTT

>A05F__commonRT__Read076__boundary_10k_076_chr2:12250076-12260076_p0023__A12R
ACGTCCGCCGCATCTACGAGcatcaacgccacgatcagctAGCGATTCGCCGTTGTTGACtattgaaaac
ttgggtctcgtagcgaagagctcgacgtttCTGAACGGCGCACGTGTCTT

>A05F__commonRT__Read076__boundary_10k_076_chr2:12250076-12260076_p0024__A12R
ACGTCCGCCGCATCTACGAGcatcaacgccacgatcagctAGCGATTCGCCGTTGTTGACgatggttcaa
ttgtgaatggtttttctgagaatgtgagaaCTGAACGGCGCACGTGTCTT

>A05F__commonRT__Read076__boundary_10k_076_chr2:12250076-12260076_p0025__A12R
ACGTCCGCCGCATCTACGAGcatcaacgccacgatcagctAGCGATTCGCCGTTGTTGACgttgaaatcg
aaagaatgtttggcgagaaattgaagagccCTGAACGGCGCACGTGTCTT

>A05F__commonRT__Read076__boundary_10k_076_chr2:12250076-12260076_p0026__A12R
ACGTCCGCCGCATCTACGAGcatcaacgccacgatcagctAGCGATTCGCCGTTGTTGACagttggctcc
ctggaatcgtactcctgattgaataagtctCTGAACGGCGCACGTGTCTT

>A05F__commonRT__Read076__boundary_10k_076_chr2:12250076-12260076_p0027__A12R
ACGTCCGCCGCATCTACGAGcatcaacgccacgatcagctAGCGATTCGCCGTTGTTGACtggccgatga
gcctagaagctcacggaaaagagttttcaaCTGAACGGCGCACGTGTCTT

>A05F__commonRT__Read076__boundary_10k_076_chr2:12250076-12260076_p0028__A12R
ACGTCCGCCGCATCTACGAGcatcaacgccacgatcagctAGCGATTCGCCGTTGTTGACataaatgcca
aatcaataaatccattgtgaaggcagaaggCTGAACGGCGCACGTGTCTT

>A05F__commonRT__Read076__boundary_10k_076_chr2:12250076-12260076_p0029__A12R
ACGTCCGCCGCATCTACGAGcatcaacgccacgatcagctAGCGATTCGCCGTTGTTGACaagagtgtca
ggtaaatcgatatcatataactgcttatagCTGAACGGCGCACGTGTCTT

>A05F__commonRT__Read076__boundary_10k_076_chr2:12250076-12260076_p0030__A12R
ACGTCCGCCGCATCTACGAGcatcaacgccacgatcagctAGCGATTCGCCGTTGTTGACtatccggaaa
catatcactcaaattattaacgaatccatcCTGAACGGCGCACGTGTCTT

>A05F__commonRT__Read076__boundary_10k_076_chr2:12250076-12260076_p0031__A12R
ACGTCCGCCGCATCTACGAGcatcaacgccacgatcagctAGCGATTCGCCGTTGTTGACtactctgcca
aatacttggaatccgccaccggcagatagtCTGAACGGCGCACGTGTCTT

>A05F__commonRT__Read076__boundary_10k_076_chr2:12250076-12260076_p0032__A12R
ACGTCCGCCGCATCTACGAGcatcaacgccacgatcagctAGCGATTCGCCGTTGTTGACgaacacatat
tccaaaaaagaggcagtcattctcgtctgaCTGAACGGCGCACGTGTCTT

>A05F__commonRT__Read076__boundary_10k_076_chr2:12250076-12260076_p0033__A12R
ACGTCCGCCGCATCTACGAGcatcaacgccacgatcagctAGCGATTCGCCGTTGTTGACgcaatttttg
gatttgaagcttcagaggaattgaaaaaaaCTGAACGGCGCACGTGTCTT

>A05F__commonRT__Read076__boundary_10k_076_chr2:12250076-12260076_p0034__A12R
ACGTCCGCCGCATCTACGAGcatcaacgccacgatcagctAGCGATTCGCCGTTGTTGACtttgatttgt
tttttggaacttatgccgaaagttcaaacaCTGAACGGCGCACGTGTCTT

>A05F__commonRT__Read076__boundary_10k_076_chr2:12250076-12260076_p0035__A12R
ACGTCCGCCGCATCTACGAGcatcaacgccacgatcagctAGCGATTCGCCGTTGTTGACgcacgtttcc
gacatttaatttttttcttatttgggataaCTGAACGGCGCACGTGTCTT

>A05F__commonRT__Read076__boundary_10k_076_chr2:12250076-12260076_p0036__A12R
ACGTCCGCCGCATCTACGAGcatcaacgccacgatcagctAGCGATTCGCCGTTGTTGACatatttccca
actagccacgtgatgccaggctgccccattCTGAACGGCGCACGTGTCTT

>A05F__commonRT__Read076__boundary_10k_076_chr2:12250076-12260076_p0037__A12R
ACGTCCGCCGCATCTACGAGcatcaacgccacgatcagctAGCGATTCGCCGTTGTTGACttggagagtt
ttgccgagaagctaaatttttaatttttcgCTGAACGGCGCACGTGTCTT

>A05F__commonRT__Read076__boundary_10k_076_chr2:12250076-12260076_p0038__A12R
ACGTCCGCCGCATCTACGAGcatcaacgccacgatcagctAGCGATTCGCCGTTGTTGACgctcgatctc
gttgtctccttgcctgaaattattgattttCTGAACGGCGCACGTGTCTT

>A05F__commonRT__Read076__boundary_10k_076_chr2:12250076-12260076_p0039__A12R
ACGTCCGCCGCATCTACGAGcatcaacgccacgatcagctAGCGATTCGCCGTTGTTGACcttgggaagc
aaatttcgatgtgatatcgattattttgacCTGAACGGCGCACGTGTCTT

>A05F__commonRT__Read076__boundary_10k_076_chr2:12250076-12260076_p0040__A12R
ACGTCCGCCGCATCTACGAGcatcaacgccacgatcagctAGCGATTCGCCGTTGTTGACtttccgtagc
gttttttagagcttttatcgacttttcagaCTGAACGGCGCACGTGTCTT

>A05F__commonRT__Read076__boundary_10k_076_chr2:12250076-12260076_p0041__A12R
ACGTCCGCCGCATCTACGAGcatcaacgccacgatcagctAGCGATTCGCCGTTGTTGACgcgtgatctg
ggaatccttctggaagacgtacatctacacCTGAACGGCGCACGTGTCTT

>A05F__commonRT__Read076__boundary_10k_076_chr2:12250076-12260076_p0042__A12R
ACGTCCGCCGCATCTACGAGcatcaacgccacgatcagctAGCGATTCGCCGTTGTTGACgaaatatttg
cacacgtggatgtgaagatcgatgggaatcCTGAACGGCGCACGTGTCTT

>A05F__commonRT__Read076__boundary_10k_076_chr2:12250076-12260076_p0043__A12R
ACGTCCGCCGCATCTACGAGcatcaacgccacgatcagctAGCGATTCGCCGTTGTTGACctttttcagt
gttccgagcgtggcagaagccgtgatacgcCTGAACGGCGCACGTGTCTT

>A05F__commonRT__Read076__boundary_10k_076_chr2:12250076-12260076_p0044__A12R
ACGTCCGCCGCATCTACGAGcatcaacgccacgatcagctAGCGATTCGCCGTTGTTGACaaatcgatag
cagtatccacgtcatggagcagtttacatcCTGAACGGCGCACGTGTCTT

>A05F__commonRT__Read076__boundary_10k_076_chr2:12250076-12260076_p0045__A12R
ACGTCCGCCGCATCTACGAGcatcaacgccacgatcagctAGCGATTCGCCGTTGTTGACttttcgtttg
aacgccttcttattctccttaatcctctgtCTGAACGGCGCACGTGTCTT

>A05F__commonRT__Read076__boundary_10k_076_chr2:12250076-12260076_p0046__A12R
ACGTCCGCCGCATCTACGAGcatcaacgccacgatcagctAGCGATTCGCCGTTGTTGACtctcggcaac
cgattcagcaatcacattattatatctccgCTGAACGGCGCACGTGTCTT

>A05F__commonRT__Read076__boundary_10k_076_chr2:12250076-12260076_p0047__A12R
ACGTCCGCCGCATCTACGAGcatcaacgccacgatcagctAGCGATTCGCCGTTGTTGACaatttcgcgt
tcttccatgcctcctcatcggtgcccgtctCTGAACGGCGCACGTGTCTT

>A05F__commonRT__Read076__boundary_10k_076_chr2:12250076-12260076_p0048__A12R
ACGTCCGCCGCATCTACGAGcatcaacgccacgatcagctAGCGATTCGCCGTTGTTGACcttgagctcc
cgaaagtctcgagtcaacaaattctgctcaCTGAACGGCGCACGTGTCTT

>A05F__commonRT__Read076__boundary_10k_076_chr2:12250076-12260076_p0049__A12R
ACGTCCGCCGCATCTACGAGcatcaacgccacgatcagctAGCGATTCGCCGTTGTTGACcatcaactcc
agcccgatgcagccctgtaaccacatttctCTGAACGGCGCACGTGTCTT

>A05F__commonRT__Read076__boundary_10k_076_chr2:12250076-12260076_p0050__A12R
ACGTCCGCCGCATCTACGAGcatcaacgccacgatcagctAGCGATTCGCCGTTGTTGACcttctctgct
gataaatcaccgcaaaagccgtcataaaagCTGAACGGCGCACGTGTCTT

>A05F__commonRT__Read076__boundary_10k_076_chr2:12250076-12260076_p0051__A12R
ACGTCCGCCGCATCTACGAGcatcaacgccacgatcagctAGCGATTCGCCGTTGTTGACcggctaattt
cctatagatgttatgactttaaaaacaatcCTGAACGGCGCACGTGTCTT

>A05F__commonRT__Read076__boundary_10k_076_chr2:12250076-12260076_p0052__A12R
ACGTCCGCCGCATCTACGAGcatcaacgccacgatcagctAGCGATTCGCCGTTGTTGACctgaatttat
tcgaattttacggcgactaatttcctataaCTGAACGGCGCACGTGTCTT

>A05F__commonRT__Read076__boundary_10k_076_chr2:12250076-12260076_p0053__A12R
ACGTCCGCCGCATCTACGAGcatcaacgccacgatcagctAGCGATTCGCCGTTGTTGACgaacatttca
ggcgatttcggggaaaatctttaaatttttCTGAACGGCGCACGTGTCTT

>A05F__commonRT__Read076__boundary_10k_076_chr2:12250076-12260076_p0054__A12R
ACGTCCGCCGCATCTACGAGcatcaacgccacgatcagctAGCGATTCGCCGTTGTTGACctgaaaactt
tggaatttccgaaaaatatcagactttctaCTGAACGGCGCACGTGTCTT

>A05F__commonRT__Read076__boundary_10k_076_chr2:12250076-12260076_p0055__A12R
ACGTCCGCCGCATCTACGAGcatcaacgccacgatcagctAGCGATTCGCCGTTGTTGACcattttttgg
aatatccgaagaatttcagacgatctaaaaCTGAACGGCGCACGTGTCTT

>A05F__commonRT__Read076__boundary_10k_076_chr2:12250076-12260076_p0056__A12R
ACGTCCGCCGCATCTACGAGcatcaacgccacgatcagctAGCGATTCGCCGTTGTTGACccgactctcc
ataaattttcaacatttataatattatccgCTGAACGGCGCACGTGTCTT

>A05F__commonRT__Read076__boundary_10k_076_chr2:12250076-12260076_p0057__A12R
ACGTCCGCCGCATCTACGAGcatcaacgccacgatcagctAGCGATTCGCCGTTGTTGACgcggtttagg
aactgaaaattgaaagaattcgatttttaaCTGAACGGCGCACGTGTCTT

>A05F__commonRT__Read076__boundary_10k_076_chr2:12250076-12260076_p0058__A12R
ACGTCCGCCGCATCTACGAGcatcaacgccacgatcagctAGCGATTCGCCGTTGTTGACggcgaagatg
caatggcttatctttggcggacagtggaacCTGAACGGCGCACGTGTCTT

>A05F__commonRT__Read076__boundary_10k_076_chr2:12250076-12260076_p0059__A12R
ACGTCCGCCGCATCTACGAGcatcaacgccacgatcagctAGCGATTCGCCGTTGTTGACttgcctccaa
atgagcatcaatttgctcggattgtggaacCTGAACGGCGCACGTGTCTT

>A05F__commonRT__Read076__boundary_10k_076_chr2:12250076-12260076_p0060__A12R
ACGTCCGCCGCATCTACGAGcatcaacgccacgatcagctAGCGATTCGCCGTTGTTGACttcattcgaa
tatagtcccgttgcttgttgatctccaccaCTGAACGGCGCACGTGTCTT

>A05F__commonRT__Read076__boundary_10k_076_chr2:12250076-12260076_p0061__A12R
ACGTCCGCCGCATCTACGAGcatcaacgccacgatcagctAGCGATTCGCCGTTGTTGACatcctctttc
tgaacacttttgataactgtagcggctgcaCTGAACGGCGCACGTGTCTT

>A05F__commonRT__Read076__boundary_10k_076_chr2:12250076-12260076_p0062__A12R
ACGTCCGCCGCATCTACGAGcatcaacgccacgatcagctAGCGATTCGCCGTTGTTGACtagatgggga
tttaacgtaccagaaataacaacaacaacaCTGAACGGCGCACGTGTCTT

>A05F__commonRT__Read076__boundary_10k_076_chr2:12250076-12260076_p0063__A12R
ACGTCCGCCGCATCTACGAGcatcaacgccacgatcagctAGCGATTCGCCGTTGTTGACgggggaacat
caataaccgagaaaaagtggaaattttcaaCTGAACGGCGCACGTGTCTT

>A05F__commonRT__Read076__boundary_10k_076_chr2:12250076-12260076_p0064__A12R
ACGTCCGCCGCATCTACGAGcatcaacgccacgatcagctAGCGATTCGCCGTTGTTGACtgaaatcgaa
acaatgtgaatttaacaatcaagatcaggtCTGAACGGCGCACGTGTCTT

>A05F__commonRT__Read076__boundary_10k_076_chr2:12250076-12260076_p0065__A12R
ACGTCCGCCGCATCTACGAGcatcaacgccacgatcagctAGCGATTCGCCGTTGTTGACgttttcaaat
ttttccataaaccgccctaattttatcgatCTGAACGGCGCACGTGTCTT

>A05F__commonRT__Read076__boundary_10k_076_chr2:12250076-12260076_p0066__A12R
ACGTCCGCCGCATCTACGAGcatcaacgccacgatcagctAGCGATTCGCCGTTGTTGACcaccgtttga
aattacttacctgatttttttaaggcaaaaCTGAACGGCGCACGTGTCTT

>A05F__commonRT__Read076__boundary_10k_076_chr2:12250076-12260076_p0067__A12R
ACGTCCGCCGCATCTACGAGcatcaacgccacgatcagctAGCGATTCGCCGTTGTTGACgaaatgtttc
cctttgtgtgcctgtgtgttgaaataatctCTGAACGGCGCACGTGTCTT

>A05F__commonRT__Read076__boundary_10k_076_chr2:12250076-12260076_p0068__A12R
ACGTCCGCCGCATCTACGAGcatcaacgccacgatcagctAGCGATTCGCCGTTGTTGACgggaaaacat
acaattcggccgtttcttgttttttattgaCTGAACGGCGCACGTGTCTT

>A05F__commonRT__Read076__boundary_10k_076_chr2:12250076-12260076_p0069__A12R
ACGTCCGCCGCATCTACGAGcatcaacgccacgatcagctAGCGATTCGCCGTTGTTGACcattcaagac
tgttttcaatcaatcggtgcaattctaataCTGAACGGCGCACGTGTCTT

>A05F__commonRT__Read076__boundary_10k_076_chr2:12250076-12260076_p0070__A12R
ACGTCCGCCGCATCTACGAGcatcaacgccacgatcagctAGCGATTCGCCGTTGTTGACccgattgatt
gaaaaacagtctttcattaataggtaatgaCTGAACGGCGCACGTGTCTT

>A05F__commonRT__Read076__boundary_10k_076_chr2:12250076-12260076_p0071__A12R
ACGTCCGCCGCATCTACGAGcatcaacgccacgatcagctAGCGATTCGCCGTTGTTGACtcaagcttaa
atctaccgaagtttctctattagaattgcaCTGAACGGCGCACGTGTCTT

>A05F__commonRT__Read076__boundary_10k_076_chr2:12250076-12260076_p0072__A12R
ACGTCCGCCGCATCTACGAGcatcaacgccacgatcagctAGCGATTCGCCGTTGTTGACgaaaaacgta
caattcgctagattgaaacttgaattatgtCTGAACGGCGCACGTGTCTT

>A05F__commonRT__Read076__boundary_10k_076_chr2:12250076-12260076_p0073__A12R
ACGTCCGCCGCATCTACGAGcatcaacgccacgatcagctAGCGATTCGCCGTTGTTGACtcaagactgt
atttcattcaatcagtgcagttctaatagaCTGAACGGCGCACGTGTCTT

>A05F__commonRT__Read076__boundary_10k_076_chr2:12250076-12260076_p0074__A12R
ACGTCCGCCGCATCTACGAGcatcaacgccacgatcagctAGCGATTCGCCGTTGTTGACctgtcttgca
tgaataggtaatgatatgtatatattgtgtCTGAACGGCGCACGTGTCTT

>A05F__commonRT__Read076__boundary_10k_076_chr2:12250076-12260076_p0075__A12R
ACGTCCGCCGCATCTACGAGcatcaacgccacgatcagctAGCGATTCGCCGTTGTTGACcgaagtttcc
ctattagaattgcactgattgattgaaaaaCTGAACGGCGCACGTGTCTT

>A05F__commonRT__Read076__boundary_10k_076_chr2:12250076-12260076_p0076__A12R
ACGTCCGCCGCATCTACGAGcatcaacgccacgatcagctAGCGATTCGCCGTTGTTGACggggattttt
gacgaaaaaaacttgtgtatatgttatgtaCTGAACGGCGCACGTGTCTT

>A05F__commonRT__Read076__boundary_10k_076_chr2:12250076-12260076_p0077__A12R
ACGTCCGCCGCATCTACGAGcatcaacgccacgatcagctAGCGATTCGCCGTTGTTGACttcccaagtc
gtctcggacttcgattatcatctggaattcCTGAACGGCGCACGTGTCTT

>A05F__commonRT__Read076__boundary_10k_076_chr2:12250076-12260076_p0078__A12R
ACGTCCGCCGCATCTACGAGcatcaacgccacgatcagctAGCGATTCGCCGTTGTTGACcaggagagtg
gatgcttgcgggaaaagattgatgcagcacCTGAACGGCGCACGTGTCTT

>A05F__commonRT__Read076__boundary_10k_076_chr2:12250076-12260076_p0079__A12R
ACGTCCGCCGCATCTACGAGcatcaacgccacgatcagctAGCGATTCGCCGTTGTTGACgaaagcgtcg
gcgaagcacatgagcattgaggagagccagCTGAACGGCGCACGTGTCTT

>A05F__commonRT__Read076__boundary_10k_076_chr2:12250076-12260076_p0080__A12R
ACGTCCGCCGCATCTACGAGcatcaacgccacgatcagctAGCGATTCGCCGTTGTTGACacggagcgat
gacgggctcgccgagcaagaagttggctagCTGAACGGCGCACGTGTCTT

>A05F__commonRT__Read076__boundary_10k_076_chr2:12250076-12260076_p0081__A12R
ACGTCCGCCGCATCTACGAGcatcaacgccacgatcagctAGCGATTCGCCGTTGTTGACcagatgattg
tggcgaggattatgtcgtcgtgtcgtttgaCTGAACGGCGCACGTGTCTT

>A05F__commonRT__Read076__boundary_10k_076_chr2:12250076-12260076_p0082__A12R
ACGTCCGCCGCATCTACGAGcatcaacgccacgatcagctAGCGATTCGCCGTTGTTGACtttatagatt
ccgtcgaatggcgcgtagaacaccagatacCTGAACGGCGCACGTGTCTT

>A05F__commonRT__Read076__boundary_10k_076_chr2:12250076-12260076_p0083__A12R
ACGTCCGCCGCATCTACGAGcatcaacgccacgatcagctAGCGATTCGCCGTTGTTGACtcacggcgag
cacacacttgaccggcgtgattttcgcgatCTGAACGGCGCACGTGTCTT

>A05F__commonRT__Read076__boundary_10k_076_chr2:12250076-12260076_p0084__A12R
ACGTCCGCCGCATCTACGAGcatcaacgccacgatcagctAGCGATTCGCCGTTGTTGACacaccgtgtg
acaccttataggcccgcttcacctccttcaCTGAACGGCGCACGTGTCTT

>A05F__commonRT__Read076__boundary_10k_076_chr2:12250076-12260076_p0085__A12R
ACGTCCGCCGCATCTACGAGcatcaacgccacgatcagctAGCGATTCGCCGTTGTTGACcacaatataa
gagttcgggtagagcttcgcagcatgcgatCTGAACGGCGCACGTGTCTT

>A05F__commonRT__Read076__boundary_10k_076_chr2:12250076-12260076_p0086__A12R
ACGTCCGCCGCATCTACGAGcatcaacgccacgatcagctAGCGATTCGCCGTTGTTGACttcctgagcc
ggctcctttggcggttccgacgagcacttgCTGAACGGCGCACGTGTCTT

>A05F__commonRT__Read076__boundary_10k_076_chr2:12250076-12260076_p0087__A12R
ACGTCCGCCGCATCTACGAGcatcaacgccacgatcagctAGCGATTCGCCGTTGTTGACagccagacac
cacgtacgagttgctccagcgttctcacaaCTGAACGGCGCACGTGTCTT

>A05F__commonRT__Read076__boundary_10k_076_chr2:12250076-12260076_p0088__A12R
ACGTCCGCCGCATCTACGAGcatcaacgccacgatcagctAGCGATTCGCCGTTGTTGACcgttgcaaaa
gacgggcggagcagttcattatgagtcggcCTGAACGGCGCACGTGTCTT

>A05F__commonRT__Read076__boundary_10k_076_chr2:12250076-12260076_p0089__A12R
ACGTCCGCCGCATCTACGAGcatcaacgccacgatcagctAGCGATTCGCCGTTGTTGACtctccaatgc
caacacagaagccgcaacaacacacgccttCTGAACGGCGCACGTGTCTT

>A05F__commonRT__Read076__boundary_10k_076_chr2:12250076-12260076_p0090__A12R
ACGTCCGCCGCATCTACGAGcatcaacgccacgatcagctAGCGATTCGCCGTTGTTGACtaaaccaaat
catgtggcgccgtcaaataagttccactctCTGAACGGCGCACGTGTCTT

>A05F__commonRT__Read076__boundary_10k_076_chr2:12250076-12260076_p0091__A12R
ACGTCCGCCGCATCTACGAGcatcaacgccacgatcagctAGCGATTCGCCGTTGTTGACgatttgaaga
caaaataccgaaaaaagatatgtttggcatCTGAACGGCGCACGTGTCTT

>A05F__commonRT__Read076__boundary_10k_076_chr2:12250076-12260076_p0092__A12R
ACGTCCGCCGCATCTACGAGcatcaacgccacgatcagctAGCGATTCGCCGTTGTTGACgaaaccgacg
attacctggaaatgcattttttttatttatCTGAACGGCGCACGTGTCTT

>A05F__commonRT__Read076__boundary_10k_076_chr2:12250076-12260076_p0093__A12R
ACGTCCGCCGCATCTACGAGcatcaacgccacgatcagctAGCGATTCGCCGTTGTTGACtgacgtggag
aatgactgccgagagcttgaagtagacaaaCTGAACGGCGCACGTGTCTT

>A05F__commonRT__Read076__boundary_10k_076_chr2:12250076-12260076_p0094__A12R
ACGTCCGCCGCATCTACGAGcatcaacgccacgatcagctAGCGATTCGCCGTTGTTGACatcgcgcaga
ataggttttcgattggagcaaacggatcggCTGAACGGCGCACGTGTCTT

>A05F__commonRT__Read076__boundary_10k_076_chr2:12250076-12260076_p0095__A12R
ACGTCCGCCGCATCTACGAGcatcaacgccacgatcagctAGCGATTCGCCGTTGTTGACcagggctcgt
gacactgcatcccagattcctcccatgaaaCTGAACGGCGCACGTGTCTT

>A05F__commonRT__Read076__boundary_10k_076_chr2:12250076-12260076_p0096__A12R
ACGTCCGCCGCATCTACGAGcatcaacgccacgatcagctAGCGATTCGCCGTTGTTGACtcgaatgtgc
tccagcggcacgtcgatcacgtgaagcggcCTGAACGGCGCACGTGTCTT

>A05F__commonRT__Read076__boundary_10k_076_chr2:12250076-12260076_p0097__A12R
ACGTCCGCCGCATCTACGAGcatcaacgccacgatcagctAGCGATTCGCCGTTGTTGACtccttctttt
ccggcgtagaaatcgatgaaccattttcgtCTGAACGGCGCACGTGTCTT

>A05F__commonRT__Read076__boundary_10k_076_chr2:12250076-12260076_p0098__A12R
ACGTCCGCCGCATCTACGAGcatcaacgccacgatcagctAGCGATTCGCCGTTGTTGACattctccaca
cacattggcctaatacaattaatttattgaCTGAACGGCGCACGTGTCTT

>A05F__commonRT__Read076__boundary_10k_076_chr2:12250076-12260076_p0099__A12R
ACGTCCGCCGCATCTACGAGcatcaacgccacgatcagctAGCGATTCGCCGTTGTTGACgcgaaaatta
ttgaaagttatcggttttttggaaaatgcaCTGAACGGCGCACGTGTCTT

>A05F__commonRT__Read076__boundary_10k_076_chr2:12250076-12260076_p0100__A12R
ACGTCCGCCGCATCTACGAGcatcaacgccacgatcagctAGCGATTCGCCGTTGTTGACgaaaatttcg
ggaaaatcggtctaaaaatactgaaaaatcCTGAACGGCGCACGTGTCTT

>A05F__commonRT__Read077__boundary_10k_077_chr2:12260077-12270077_p0001__A12R
ACGTCCGCCGCATCTACGAGcatcaacgccacgatcagctTGCGAACTGTCCGGCTTTCAgaatctcctg
atcgagctgaaaactctccggcaccaccatCTGAACGGCGCACGTGTCTT

>A05F__commonRT__Read077__boundary_10k_077_chr2:12260077-12270077_p0002__A12R
ACGTCCGCCGCATCTACGAGcatcaacgccacgatcagctTGCGAACTGTCCGGCTTTCAtacatcttga
gccggtgcaattgagcaccggcgtcgagaaCTGAACGGCGCACGTGTCTT

>A05F__commonRT__Read077__boundary_10k_077_chr2:12260077-12270077_p0003__A12R
ACGTCCGCCGCATCTACGAGcatcaacgccacgatcagctTGCGAACTGTCCGGCTTTCAgaaactaacc
aacagataatgcgcgacatcaaagtagggaCTGAACGGCGCACGTGTCTT

>A05F__commonRT__Read077__boundary_10k_077_chr2:12260077-12270077_p0004__A12R
ACGTCCGCCGCATCTACGAGcatcaacgccacgatcagctTGCGAACTGTCCGGCTTTCAcaacggtgtg
gaagaaggcataatcacttttttttttgatCTGAACGGCGCACGTGTCTT

>A05F__commonRT__Read077__boundary_10k_077_chr2:12260077-12270077_p0005__A12R
ACGTCCGCCGCATCTACGAGcatcaacgccacgatcagctTGCGAACTGTCCGGCTTTCAtggccagatt
gggaggagaccacgaatacgatgaatatggCTGAACGGCGCACGTGTCTT

>A05F__commonRT__Read077__boundary_10k_077_chr2:12260077-12270077_p0006__A12R
ACGTCCGCCGCATCTACGAGcatcaacgccacgatcagctTGCGAACTGTCCGGCTTTCAgaatgtgatg
gaatatgtgatccgtatcaaggagaagtatCTGAACGGCGCACGTGTCTT

>A05F__commonRT__Read077__boundary_10k_077_chr2:12260077-12270077_p0007__A12R
ACGTCCGCCGCATCTACGAGcatcaacgccacgatcagctTGCGAACTGTCCGGCTTTCAggacagatta
ctaagcttcaaattccagatcgatgtgaccCTGAACGGCGCACGTGTCTT

>A05F__commonRT__Read077__boundary_10k_077_chr2:12260077-12270077_p0008__A12R
ACGTCCGCCGCATCTACGAGcatcaacgccacgatcagctTGCGAACTGTCCGGCTTTCAtaagaacgtg
ccgacaccacatagttttgggcaaaaaattCTGAACGGCGCACGTGTCTT

>A05F__commonRT__Read077__boundary_10k_077_chr2:12260077-12270077_p0009__A12R
ACGTCCGCCGCATCTACGAGcatcaacgccacgatcagctTGCGAACTGTCCGGCTTTCAtggtgtaaac
tcgagcatccaggtggtttgatctacgtagCTGAACGGCGCACGTGTCTT

>A05F__commonRT__Read077__boundary_10k_077_chr2:12260077-12270077_p0010__A12R
ACGTCCGCCGCATCTACGAGcatcaacgccacgatcagctTGCGAACTGTCCGGCTTTCAgagtgattag
gcttggcaggttctggctgtcccattacggCTGAACGGCGCACGTGTCTT

>A05F__commonRT__Read077__boundary_10k_077_chr2:12260077-12270077_p0011__A12R
ACGTCCGCCGCATCTACGAGcatcaacgccacgatcagctTGCGAACTGTCCGGCTTTCAgcgataagcc
gtatctcttcggaagcagcatcaagacggtCTGAACGGCGCACGTGTCTT

>A05F__commonRT__Read077__boundary_10k_077_chr2:12260077-12270077_p0012__A12R
ACGTCCGCCGCATCTACGAGcatcaacgccacgatcagctTGCGAACTGTCCGGCTTTCAcaggcgaaga
aggacttggacgccatttcgacacagttggCTGAACGGCGCACGTGTCTT

>A05F__commonRT__Read077__boundary_10k_077_chr2:12260077-12270077_p0013__A12R
ACGTCCGCCGCATCTACGAGcatcaacgccacgatcagctTGCGAACTGTCCGGCTTTCAtcaaggaatg
ggaactttctccagggaggaggtgttggatCTGAACGGCGCACGTGTCTT

>A05F__commonRT__Read077__boundary_10k_077_chr2:12260077-12270077_p0014__A12R
ACGTCCGCCGCATCTACGAGcatcaacgccacgatcagctTGCGAACTGTCCGGCTTTCAttgaccggaa
tcaaggggttcgcattcaagaactttatcgCTGAACGGCGCACGTGTCTT

>A05F__commonRT__Read077__boundary_10k_077_chr2:12260077-12270077_p0015__A12R
ACGTCCGCCGCATCTACGAGcatcaacgccacgatcagctTGCGAACTGTCCGGCTTTCAatcatctgtg
ctgggtgagcttgtactctcgcggtcaggaCTGAACGGCGCACGTGTCTT

>A05F__commonRT__Read077__boundary_10k_077_chr2:12260077-12270077_p0016__A12R
ACGTCCGCCGCATCTACGAGcatcaacgccacgatcagctTGCGAACTGTCCGGCTTTCAcgagcacttc
cacaagtcggatctcgaggatctctccgctCTGAACGGCGCACGTGTCTT

>A05F__commonRT__Read077__boundary_10k_077_chr2:12260077-12270077_p0017__A12R
ACGTCCGCCGCATCTACGAGcatcaacgccacgatcagctTGCGAACTGTCCGGCTTTCAtcggctcgcg
gtcaaatcccattcatcgagctgaacggtcCTGAACGGCGCACGTGTCTT

>A05F__commonRT__Read077__boundary_10k_077_chr2:12260077-12270077_p0018__A12R
ACGTCCGCCGCATCTACGAGcatcaacgccacgatcagctTGCGAACTGTCCGGCTTTCAcatcaacttt
cagaacatcaacaacgagttcaaaaagatgCTGAACGGCGCACGTGTCTT

>A05F__commonRT__Read077__boundary_10k_077_chr2:12260077-12270077_p0019__A12R
ACGTCCGCCGCATCTACGAGcatcaacgccacgatcagctTGCGAACTGTCCGGCTTTCAttttgctgag
ctctcctagccttcctgacggcgttaaaccCTGAACGGCGCACGTGTCTT

>A05F__commonRT__Read077__boundary_10k_077_chr2:12260077-12270077_p0020__A12R
ACGTCCGCCGCATCTACGAGcatcaacgccacgatcagctTGCGAACTGTCCGGCTTTCAataaatttca
aaaattcggcttttgcatcagctattgcttCTGAACGGCGCACGTGTCTT

>A05F__commonRT__Read077__boundary_10k_077_chr2:12260077-12270077_p0021__A12R
ACGTCCGCCGCATCTACGAGcatcaacgccacgatcagctTGCGAACTGTCCGGCTTTCAcggtctttag
aaacccatttaagatccaacttagaattgaCTGAACGGCGCACGTGTCTT

>A05F__commonRT__Read077__boundary_10k_077_chr2:12260077-12270077_p0022__A12R
ACGTCCGCCGCATCTACGAGcatcaacgccacgatcagctTGCGAACTGTCCGGCTTTCAgaaaaatcga
caatttaacgtgacagagtgtcccattttgCTGAACGGCGCACGTGTCTT

>A05F__commonRT__Read077__boundary_10k_077_chr2:12260077-12270077_p0023__A12R
ACGTCCGCCGCATCTACGAGcatcaacgccacgatcagctTGCGAACTGTCCGGCTTTCAaaggatcacg
tgtacttggtgcagtttccgagagccggatCTGAACGGCGCACGTGTCTT

>A05F__commonRT__Read077__boundary_10k_077_chr2:12260077-12270077_p0024__A12R
ACGTCCGCCGCATCTACGAGcatcaacgccacgatcagctTGCGAACTGTCCGGCTTTCAattcacatcg
tccagatcaattttgattctaattcaaggtCTGAACGGCGCACGTGTCTT

>A05F__commonRT__Read077__boundary_10k_077_chr2:12260077-12270077_p0025__A12R
ACGTCCGCCGCATCTACGAGcatcaacgccacgatcagctTGCGAACTGTCCGGCTTTCAtgtcatcatt
atcatctctcattccgctgtcaataatcacCTGAACGGCGCACGTGTCTT

>A05F__commonRT__Read077__boundary_10k_077_chr2:12260077-12270077_p0026__A12R
ACGTCCGCCGCATCTACGAGcatcaacgccacgatcagctTGCGAACTGTCCGGCTTTCAattttctctc
gaaattgagtgttttattgatccttccttcCTGAACGGCGCACGTGTCTT

>A05F__commonRT__Read077__boundary_10k_077_chr2:12260077-12270077_p0027__A12R
ACGTCCGCCGCATCTACGAGcatcaacgccacgatcagctTGCGAACTGTCCGGCTTTCAcacttctctg
ggacaaccgtattttgatttggaaattgaaCTGAACGGCGCACGTGTCTT

>A05F__commonRT__Read077__boundary_10k_077_chr2:12260077-12270077_p0028__A12R
ACGTCCGCCGCATCTACGAGcatcaacgccacgatcagctTGCGAACTGTCCGGCTTTCAggaccgatgt
gacaccaaaaaataggcaaaattcgagattCTGAACGGCGCACGTGTCTT

>A05F__commonRT__Read077__boundary_10k_077_chr2:12260077-12270077_p0029__A12R
ACGTCCGCCGCATCTACGAGcatcaacgccacgatcagctTGCGAACTGTCCGGCTTTCAgaaaattcct
tctcgatgattgttcactttttcggaaaaaCTGAACGGCGCACGTGTCTT

>A05F__commonRT__Read077__boundary_10k_077_chr2:12260077-12270077_p0030__A12R
ACGTCCGCCGCATCTACGAGcatcaacgccacgatcagctTGCGAACTGTCCGGCTTTCActtttttaac
ttctcttcaatgctcctttatgataggtttCTGAACGGCGCACGTGTCTT

>A05F__commonRT__Read077__boundary_10k_077_chr2:12260077-12270077_p0031__A12R
ACGTCCGCCGCATCTACGAGcatcaacgccacgatcagctTGCGAACTGTCCGGCTTTCAtgcagcagct
aaccggcgcttttatgggtgcacctacaaaCTGAACGGCGCACGTGTCTT

>A05F__commonRT__Read077__boundary_10k_077_chr2:12260077-12270077_p0032__A12R
ACGTCCGCCGCATCTACGAGcatcaacgccacgatcagctTGCGAACTGTCCGGCTTTCActtgactcct
ttttcgttttgttttgtctcttgttgctgcCTGAACGGCGCACGTGTCTT

>A05F__commonRT__Read077__boundary_10k_077_chr2:12260077-12270077_p0033__A12R
ACGTCCGCCGCATCTACGAGcatcaacgccacgatcagctTGCGAACTGTCCGGCTTTCAaggttcgcct
aaactgtcatatagtttctctctctctctcCTGAACGGCGCACGTGTCTT

>A05F__commonRT__Read077__boundary_10k_077_chr2:12260077-12270077_p0034__A12R
ACGTCCGCCGCATCTACGAGcatcaacgccacgatcagctTGCGAACTGTCCGGCTTTCAaggcggtggc
ggtggcgggaaggaggaggtcatatttgttCTGAACGGCGCACGTGTCTT

>A05F__commonRT__Read077__boundary_10k_077_chr2:12260077-12270077_p0035__A12R
ACGTCCGCCGCATCTACGAGcatcaacgccacgatcagctTGCGAACTGTCCGGCTTTCAgagagaggtt
acccgctatcactcgaccagatcgaccttcCTGAACGGCGCACGTGTCTT

>A05F__commonRT__Read077__boundary_10k_077_chr2:12260077-12270077_p0036__A12R
ACGTCCGCCGCATCTACGAGcatcaacgccacgatcagctTGCGAACTGTCCGGCTTTCAattcacccac
aagaaccttggcaatgtgccaagtcggttgCTGAACGGCGCACGTGTCTT

>A05F__commonRT__Read077__boundary_10k_077_chr2:12260077-12270077_p0037__A12R
ACGTCCGCCGCATCTACGAGcatcaacgccacgatcagctTGCGAACTGTCCGGCTTTCAatccccttcc
cagtaccatccatcaaacttccaattcactCTGAACGGCGCACGTGTCTT

>A05F__commonRT__Read077__boundary_10k_077_chr2:12260077-12270077_p0038__A12R
ACGTCCGCCGCATCTACGAGcatcaacgccacgatcagctTGCGAACTGTCCGGCTTTCAataaatgaat
aaatcatcatgatcaccaatgtaaaccggaCTGAACGGCGCACGTGTCTT

>A05F__commonRT__Read077__boundary_10k_077_chr2:12260077-12270077_p0039__A12R
ACGTCCGCCGCATCTACGAGcatcaacgccacgatcagctTGCGAACTGTCCGGCTTTCAtgttttcaaa
acttgtcaattccgaaaccccaatttttcaCTGAACGGCGCACGTGTCTT

>A05F__commonRT__Read077__boundary_10k_077_chr2:12260077-12270077_p0040__A12R
ACGTCCGCCGCATCTACGAGcatcaacgccacgatcagctTGCGAACTGTCCGGCTTTCAttctgtttcg
taggaaaatcgtgcttcttcctgtgaaattCTGAACGGCGCACGTGTCTT

>A05F__commonRT__Read077__boundary_10k_077_chr2:12260077-12270077_p0041__A12R
ACGTCCGCCGCATCTACGAGcatcaacgccacgatcagctTGCGAACTGTCCGGCTTTCAagaattgtca
ttatgaaattcagggtgttttcagacaattCTGAACGGCGCACGTGTCTT

>A05F__commonRT__Read077__boundary_10k_077_chr2:12260077-12270077_p0042__A12R
ACGTCCGCCGCATCTACGAGcatcaacgccacgatcagctTGCGAACTGTCCGGCTTTCAaatcgtaata
tgacatcccggcattacgtggttaggtacaCTGAACGGCGCACGTGTCTT

>A05F__commonRT__Read077__boundary_10k_077_chr2:12260077-12270077_p0043__A12R
ACGTCCGCCGCATCTACGAGcatcaacgccacgatcagctTGCGAACTGTCCGGCTTTCAtctcccagtc
gcgtttcgtcaagttggtcgatggcatcgtCTGAACGGCGCACGTGTCTT

>A05F__commonRT__Read077__boundary_10k_077_chr2:12260077-12270077_p0044__A12R
ACGTCCGCCGCATCTACGAGcatcaacgccacgatcagctTGCGAACTGTCCGGCTTTCAcatccggctc
tcggaaactgcaccaagtacacgtgatcctCTGAACGGCGCACGTGTCTT

>A05F__commonRT__Read077__boundary_10k_077_chr2:12260077-12270077_p0045__A12R
ACGTCCGCCGCATCTACGAGcatcaacgccacgatcagctTGCGAACTGTCCGGCTTTCAcgtctccacc
ttgaacgcgtacggagacggcgatggaatgCTGAACGGCGCACGTGTCTT

>A05F__commonRT__Read077__boundary_10k_077_chr2:12260077-12270077_p0046__A12R
ACGTCCGCCGCATCTACGAGcatcaacgccacgatcagctTGCGAACTGTCCGGCTTTCAcctcacttac
cgtgtacggaatatcggcgacacgcaagaaCTGAACGGCGCACGTGTCTT

>A05F__commonRT__Read077__boundary_10k_077_chr2:12260077-12270077_p0047__A12R
ACGTCCGCCGCATCTACGAGcatcaacgccacgatcagctTGCGAACTGTCCGGCTTTCAggtttctaaa
gaccgaattgacacttgatctacaaaaaatCTGAACGGCGCACGTGTCTT

>A05F__commonRT__Read077__boundary_10k_077_chr2:12260077-12270077_p0048__A12R
ACGTCCGCCGCATCTACGAGcatcaacgccacgatcagctTGCGAACTGTCCGGCTTTCAaagcaatagc
tgatgcaaaagccgaatttttgaaatttatCTGAACGGCGCACGTGTCTT

>A05F__commonRT__Read077__boundary_10k_077_chr2:12260077-12270077_p0049__A12R
ACGTCCGCCGCATCTACGAGcatcaacgccacgatcagctTGCGAACTGTCCGGCTTTCAggtttaacgc
cgtcaggaaggctaggagagctcagcaaaaCTGAACGGCGCACGTGTCTT

>A05F__commonRT__Read077__boundary_10k_077_chr2:12260077-12270077_p0050__A12R
ACGTCCGCCGCATCTACGAGcatcaacgccacgatcagctTGCGAACTGTCCGGCTTTCAcatctttttg
aactcgttgttgatgttctgaaagttgatgCTGAACGGCGCACGTGTCTT

>A05F__commonRT__Read077__boundary_10k_077_chr2:12260077-12270077_p0051__A12R
ACGTCCGCCGCATCTACGAGcatcaacgccacgatcagctTGCGAACTGTCCGGCTTTCAgaccgttcag
ctcgatgaatgggatttgaccgcgagccgaCTGAACGGCGCACGTGTCTT

>A05F__commonRT__Read077__boundary_10k_077_chr2:12260077-12270077_p0052__A12R
ACGTCCGCCGCATCTACGAGcatcaacgccacgatcagctTGCGAACTGTCCGGCTTTCAgtcagattgt
cgatgatgatggtgctgtcagcgtgctggcCTGAACGGCGCACGTGTCTT

>A05F__commonRT__Read077__boundary_10k_077_chr2:12260077-12270077_p0053__A12R
ACGTCCGCCGCATCTACGAGcatcaacgccacgatcagctTGCGAACTGTCCGGCTTTCAcgagaagtgc
gaagaatgctcgcgcgatggccttgtcggaCTGAACGGCGCACGTGTCTT

>A05F__commonRT__Read077__boundary_10k_077_chr2:12260077-12270077_p0054__A12R
ACGTCCGCCGCATCTACGAGcatcaacgccacgatcagctTGCGAACTGTCCGGCTTTCAtgaccgcgag
agtacaagctcacccagcacagatgatgctCTGAACGGCGCACGTGTCTT

>A05F__commonRT__Read077__boundary_10k_077_chr2:12260077-12270077_p0055__A12R
ACGTCCGCCGCATCTACGAGcatcaacgccacgatcagctTGCGAACTGTCCGGCTTTCAacgtccgaat
ccggtgtcagtggctagccatccaaagtccCTGAACGGCGCACGTGTCTT

>A05F__commonRT__Read077__boundary_10k_077_chr2:12260077-12270077_p0056__A12R
ACGTCCGCCGCATCTACGAGcatcaacgccacgatcagctTGCGAACTGTCCGGCTTTCAtaaagttctt
gaatgcgaaccccttgattccggtcaacaaCTGAACGGCGCACGTGTCTT

>A05F__commonRT__Read077__boundary_10k_077_chr2:12260077-12270077_p0057__A12R
ACGTCCGCCGCATCTACGAGcatcaacgccacgatcagctTGCGAACTGTCCGGCTTTCAgcagcacgtc
cgcgaacctttttcgtgaagcttttgacgaCTGAACGGCGCACGTGTCTT

>A05F__commonRT__Read077__boundary_10k_077_chr2:12260077-12270077_p0058__A12R
ACGTCCGCCGCATCTACGAGcatcaacgccacgatcagctTGCGAACTGTCCGGCTTTCAgtcttgatgc
tgcttccgaagagatacggcttatcgcccaCTGAACGGCGCACGTGTCTT

>A05F__commonRT__Read077__boundary_10k_077_chr2:12260077-12270077_p0059__A12R
ACGTCCGCCGCATCTACGAGcatcaacgccacgatcagctTGCGAACTGTCCGGCTTTCAtaatgggaca
gccagaacctgccaagcctaatcactcaccCTGAACGGCGCACGTGTCTT

>A05F__commonRT__Read077__boundary_10k_077_chr2:12260077-12270077_p0060__A12R
ACGTCCGCCGCATCTACGAGcatcaacgccacgatcagctTGCGAACTGTCCGGCTTTCAatttttcttt
ggcgaaatattcccccgcattttccgtagaCTGAACGGCGCACGTGTCTT

>A05F__commonRT__Read077__boundary_10k_077_chr2:12260077-12270077_p0061__A12R
ACGTCCGCCGCATCTACGAGcatcaacgccacgatcagctTGCGAACTGTCCGGCTTTCAatgaagtact
ccgttctactcaggtggtgtcaaagtgtctCTGAACGGCGCACGTGTCTT

>A05F__commonRT__Read077__boundary_10k_077_chr2:12260077-12270077_p0062__A12R
ACGTCCGCCGCATCTACGAGcatcaacgccacgatcagctTGCGAACTGTCCGGCTTTCAtgcccaaaac
tatgtggtgtcggcacgttcttaacgatacCTGAACGGCGCACGTGTCTT

>A05F__commonRT__Read077__boundary_10k_077_chr2:12260077-12270077_p0063__A12R
ACGTCCGCCGCATCTACGAGcatcaacgccacgatcagctTGCGAACTGTCCGGCTTTCAtctggaattt
gaagcttagtaatctgtcccattacggtttCTGAACGGCGCACGTGTCTT

>A05F__commonRT__Read077__boundary_10k_077_chr2:12260077-12270077_p0064__A12R
ACGTCCGCCGCATCTACGAGcatcaacgccacgatcagctTGCGAACTGTCCGGCTTTCAtagatgagct
cggcgagatgagcaaatgcggtcacatcgaCTGAACGGCGCACGTGTCTT

>A05F__commonRT__Read077__boundary_10k_077_chr2:12260077-12270077_p0065__A12R
ACGTCCGCCGCATCTACGAGcatcaacgccacgatcagctTGCGAACTGTCCGGCTTTCAgtcgatgtag
gcacggatttccgggctgaattgtggtgtgCTGAACGGCGCACGTGTCTT

>A05F__commonRT__Read077__boundary_10k_077_chr2:12260077-12270077_p0066__A12R
ACGTCCGCCGCATCTACGAGcatcaacgccacgatcagctTGCGAACTGTCCGGCTTTCAgtattcgtgg
tctcctcccaatctggccaatacttctcctCTGAACGGCGCACGTGTCTT

>A05F__commonRT__Read077__boundary_10k_077_chr2:12260077-12270077_p0067__A12R
ACGTCCGCCGCATCTACGAGcatcaacgccacgatcagctTGCGAACTGTCCGGCTTTCAcgaaatttca
ctattagaattgcattgctagtagtactttCTGAACGGCGCACGTGTCTT

>A05F__commonRT__Read077__boundary_10k_077_chr2:12260077-12270077_p0068__A12R
ACGTCCGCCGCATCTACGAGcatcaacgccacgatcagctTGCGAACTGTCCGGCTTTCAcctgctcaaa
cgtagatcgaaacttgaattatatatatatCTGAACGGCGCACGTGTCTT

>A05F__commonRT__Read077__boundary_10k_077_chr2:12260077-12270077_p0069__A12R
ACGTCCGCCGCATCTACGAGcatcaacgccacgatcagctTGCGAACTGTCCGGCTTTCAttgaattttc
cagatcaacgttttttccgattttttacgaCTGAACGGCGCACGTGTCTT

>A05F__commonRT__Read077__boundary_10k_077_chr2:12260077-12270077_p0070__A12R
ACGTCCGCCGCATCTACGAGcatcaacgccacgatcagctTGCGAACTGTCCGGCTTTCAcgccaaattt
tatcggtttcccttctgtaatttaaattatCTGAACGGCGCACGTGTCTT

>A05F__commonRT__Read077__boundary_10k_077_chr2:12260077-12270077_p0071__A12R
ACGTCCGCCGCATCTACGAGcatcaacgccacgatcagctTGCGAACTGTCCGGCTTTCAttttttgaag
cctgggggcaaacaaaatggtttttttttaCTGAACGGCGCACGTGTCTT

>A05F__commonRT__Read077__boundary_10k_077_chr2:12260077-12270077_p0072__A12R
ACGTCCGCCGCATCTACGAGcatcaacgccacgatcagctTGCGAACTGTCCGGCTTTCAatgtacatgt
gatttctgtaacactctaattatagcactaCTGAACGGCGCACGTGTCTT

>A05F__commonRT__Read077__boundary_10k_077_chr2:12260077-12270077_p0073__A12R
ACGTCCGCCGCATCTACGAGcatcaacgccacgatcagctTGCGAACTGTCCGGCTTTCAacgtaaatgc
accttcctgatatctcttattaattcttatCTGAACGGCGCACGTGTCTT

>A05F__commonRT__Read077__boundary_10k_077_chr2:12260077-12270077_p0074__A12R
ACGTCCGCCGCATCTACGAGcatcaacgccacgatcagctTGCGAACTGTCCGGCTTTCAcaaaaaaaat
cagcatttaccccaacaaacgccgccattgCTGAACGGCGCACGTGTCTT

>A05F__commonRT__Read077__boundary_10k_077_chr2:12260077-12270077_p0075__A12R
ACGTCCGCCGCATCTACGAGcatcaacgccacgatcagctTGCGAACTGTCCGGCTTTCAcagaagcaaa
ctgacttgatcattcaaaagtttagaattaCTGAACGGCGCACGTGTCTT

>A05F__commonRT__Read077__boundary_10k_077_chr2:12260077-12270077_p0076__A12R
ACGTCCGCCGCATCTACGAGcatcaacgccacgatcagctTGCGAACTGTCCGGCTTTCAagtttcgatt
tctccgggaattccaattctcgaacaatttCTGAACGGCGCACGTGTCTT

>A05F__commonRT__Read077__boundary_10k_077_chr2:12260077-12270077_p0077__A12R
ACGTCCGCCGCATCTACGAGcatcaacgccacgatcagctTGCGAACTGTCCGGCTTTCAgcaaacgtcc
tggaattttaaattcaataggatatgatatCTGAACGGCGCACGTGTCTT

>A05F__commonRT__Read077__boundary_10k_077_chr2:12260077-12270077_p0078__A12R
ACGTCCGCCGCATCTACGAGcatcaacgccacgatcagctTGCGAACTGTCCGGCTTTCAtccgtttttc
caatagagcagagattctcccagcttggctCTGAACGGCGCACGTGTCTT

>A05F__commonRT__Read077__boundary_10k_077_chr2:12260077-12270077_p0079__A12R
ACGTCCGCCGCATCTACGAGcatcaacgccacgatcagctTGCGAACTGTCCGGCTTTCAttccatacga
agtagagagagagacagaaaaaaaaatgaaCTGAACGGCGCACGTGTCTT

>A05F__commonRT__Read077__boundary_10k_077_chr2:12260077-12270077_p0080__A12R
ACGTCCGCCGCATCTACGAGcatcaacgccacgatcagctTGCGAACTGTCCGGCTTTCAattctctgga
atacattactcagacaaccctctttatttcCTGAACGGCGCACGTGTCTT

>A05F__commonRT__Read077__boundary_10k_077_chr2:12260077-12270077_p0081__A12R
ACGTCCGCCGCATCTACGAGcatcaacgccacgatcagctTGCGAACTGTCCGGCTTTCAcagtaatggc
aaaaaatattcttaggtctaagtcaagcatCTGAACGGCGCACGTGTCTT

>A05F__commonRT__Read077__boundary_10k_077_chr2:12260077-12270077_p0082__A12R
ACGTCCGCCGCATCTACGAGcatcaacgccacgatcagctTGCGAACTGTCCGGCTTTCAcaattttcct
gtcgctccattaatttccgaattattaaatCTGAACGGCGCACGTGTCTT

>A05F__commonRT__Read077__boundary_10k_077_chr2:12260077-12270077_p0083__A12R
ACGTCCGCCGCATCTACGAGcatcaacgccacgatcagctTGCGAACTGTCCGGCTTTCAcgaactaaaa
tccacaatgaatactttgctagttagtaatCTGAACGGCGCACGTGTCTT

>A05F__commonRT__Read077__boundary_10k_077_chr2:12260077-12270077_p0084__A12R
ACGTCCGCCGCATCTACGAGcatcaacgccacgatcagctTGCGAACTGTCCGGCTTTCAaaggcaacta
ataagaaattcaaccatctagctagcctaaCTGAACGGCGCACGTGTCTT

>A05F__commonRT__Read077__boundary_10k_077_chr2:12260077-12270077_p0085__A12R
ACGTCCGCCGCATCTACGAGcatcaacgccacgatcagctTGCGAACTGTCCGGCTTTCAgcgtacaggt
tatttatgatttgtgttaatctagcataatCTGAACGGCGCACGTGTCTT

>A05F__commonRT__Read077__boundary_10k_077_chr2:12260077-12270077_p0086__A12R
ACGTCCGCCGCATCTACGAGcatcaacgccacgatcagctTGCGAACTGTCCGGCTTTCAcattacagtg
taatgtggaaataaataggtatggtatacaCTGAACGGCGCACGTGTCTT

>A05F__commonRT__Read077__boundary_10k_077_chr2:12260077-12270077_p0087__A12R
ACGTCCGCCGCATCTACGAGcatcaacgccacgatcagctTGCGAACTGTCCGGCTTTCAccctactaag
ttcgaatatttaagctatggcaaattttaaCTGAACGGCGCACGTGTCTT

>A05F__commonRT__Read077__boundary_10k_077_chr2:12260077-12270077_p0088__A12R
ACGTCCGCCGCATCTACGAGcatcaacgccacgatcagctTGCGAACTGTCCGGCTTTCAcacattacac
tgtaatgttgagcaatagtaactatctaaaCTGAACGGCGCACGTGTCTT

>A05F__commonRT__Read077__boundary_10k_077_chr2:12260077-12270077_p0089__A12R
ACGTCCGCCGCATCTACGAGcatcaacgccacgatcagctTGCGAACTGTCCGGCTTTCAatgattttga
atgccgaaatcatacacgtaaaatagtcctCTGAACGGCGCACGTGTCTT

>A05F__commonRT__Read077__boundary_10k_077_chr2:12260077-12270077_p0090__A12R
ACGTCCGCCGCATCTACGAGcatcaacgccacgatcagctTGCGAACTGTCCGGCTTTCAcaaactgtaa
tacgacgacagcctgacacaatgtgtatgtCTGAACGGCGCACGTGTCTT

>A05F__commonRT__Read077__boundary_10k_077_chr2:12260077-12270077_p0091__A12R
ACGTCCGCCGCATCTACGAGcatcaacgccacgatcagctTGCGAACTGTCCGGCTTTCAcgaaacattt
taaacaaaaacaaagcttacacccgtttttCTGAACGGCGCACGTGTCTT

>A05F__commonRT__Read077__boundary_10k_077_chr2:12260077-12270077_p0092__A12R
ACGTCCGCCGCATCTACGAGcatcaacgccacgatcagctTGCGAACTGTCCGGCTTTCAcggaaaatca
acatacggttagaataacgtttcagctagtCTGAACGGCGCACGTGTCTT

>A05F__commonRT__Read077__boundary_10k_077_chr2:12260077-12270077_p0093__A12R
ACGTCCGCCGCATCTACGAGcatcaacgccacgatcagctTGCGAACTGTCCGGCTTTCAgggaggcttg
caaccgatagccccgccgggcggctccgagCTGAACGGCGCACGTGTCTT

>A05F__commonRT__Read077__boundary_10k_077_chr2:12260077-12270077_p0094__A12R
ACGTCCGCCGCATCTACGAGcatcaacgccacgatcagctTGCGAACTGTCCGGCTTTCAagcttaacaa
catctgtcgtaggcgcttcccgcctccggcCTGAACGGCGCACGTGTCTT

>A05F__commonRT__Read077__boundary_10k_077_chr2:12260077-12270077_p0095__A12R
ACGTCCGCCGCATCTACGAGcatcaacgccacgatcagctTGCGAACTGTCCGGCTTTCAtattctcttt
ctcatctcctcttcctactcactcacttagCTGAACGGCGCACGTGTCTT

>A05F__commonRT__Read077__boundary_10k_077_chr2:12260077-12270077_p0096__A12R
ACGTCCGCCGCATCTACGAGcatcaacgccacgatcagctTGCGAACTGTCCGGCTTTCActgaaaaatt
cccaaaaatccagttaaaaagttgccaaaaCTGAACGGCGCACGTGTCTT

>A05F__commonRT__Read077__boundary_10k_077_chr2:12260077-12270077_p0097__A12R
ACGTCCGCCGCATCTACGAGcatcaacgccacgatcagctTGCGAACTGTCCGGCTTTCAgaaaaaaatg
cttttttgagtgctcaaaattggttagatgCTGAACGGCGCACGTGTCTT

>A05F__commonRT__Read077__boundary_10k_077_chr2:12260077-12270077_p0098__A12R
ACGTCCGCCGCATCTACGAGcatcaacgccacgatcagctTGCGAACTGTCCGGCTTTCAagggattcaa
ggattcacgaaaaggtaataatttttttacCTGAACGGCGCACGTGTCTT

>A05F__commonRT__Read077__boundary_10k_077_chr2:12260077-12270077_p0099__A12R
ACGTCCGCCGCATCTACGAGcatcaacgccacgatcagctTGCGAACTGTCCGGCTTTCActtcttttgt
tgaatatccggattgcttccaattttttatCTGAACGGCGCACGTGTCTT

>A05F__commonRT__Read077__boundary_10k_077_chr2:12260077-12270077_p0100__A12R
ACGTCCGCCGCATCTACGAGcatcaacgccacgatcagctTGCGAACTGTCCGGCTTTCAaattaatggg
atgagccactggatgcatacgaatcacaacCTGAACGGCGCACGTGTCTT

>A05F__commonRT__Read078__boundary_10k_078_chr2:12270078-12280078_p0001__A12R
ACGTCCGCCGCATCTACGAGcatcaacgccacgatcagctTGAGGTCGTCCGGATGAGTGgacttttagg
aaatcgttgagatcaagcgacaggtgcattCTGAACGGCGCACGTGTCTT

>A05F__commonRT__Read078__boundary_10k_078_chr2:12270078-12280078_p0002__A12R
ACGTCCGCCGCATCTACGAGcatcaacgccacgatcagctTGAGGTCGTCCGGATGAGTGtttggtgtgt
ttcgtcgtcctcggcgagccgggtgaggtcCTGAACGGCGCACGTGTCTT

>A05F__commonRT__Read078__boundary_10k_078_chr2:12270078-12280078_p0003__A12R
ACGTCCGCCGCATCTACGAGcatcaacgccacgatcagctTGAGGTCGTCCGGATGAGTGatgagctcga
tgagcagttctgtgtgcttttttgtgctctCTGAACGGCGCACGTGTCTT

>A05F__commonRT__Read078__boundary_10k_078_chr2:12270078-12280078_p0004__A12R
ACGTCCGCCGCATCTACGAGcatcaacgccacgatcagctTGAGGTCGTCCGGATGAGTGtttgagttgg
aagagtctgtccaattggccaacggatcacCTGAACGGCGCACGTGTCTT

>A05F__commonRT__Read078__boundary_10k_078_chr2:12270078-12280078_p0005__A12R
ACGTCCGCCGCATCTACGAGcatcaacgccacgatcagctTGAGGTCGTCCGGATGAGTGccaacaatca
aaagttgctcatctccattattataagcaaCTGAACGGCGCACGTGTCTT

>A05F__commonRT__Read078__boundary_10k_078_chr2:12270078-12280078_p0006__A12R
ACGTCCGCCGCATCTACGAGcatcaacgccacgatcagctTGAGGTCGTCCGGATGAGTGaaaaccgtac
ggcattggaagaagagcttcagaagttggtCTGAACGGCGCACGTGTCTT

>A05F__commonRT__Read078__boundary_10k_078_chr2:12270078-12280078_p0007__A12R
ACGTCCGCCGCATCTACGAGcatcaacgccacgatcagctTGAGGTCGTCCGGATGAGTGaaatcccaaa
tttttgtccgaattccaaattctagccactCTGAACGGCGCACGTGTCTT

>A05F__commonRT__Read078__boundary_10k_078_chr2:12270078-12280078_p0008__A12R
ACGTCCGCCGCATCTACGAGcatcaacgccacgatcagctTGAGGTCGTCCGGATGAGTGttcgacttct
agaagggtttttcccggataattagaaattCTGAACGGCGCACGTGTCTT

>A05F__commonRT__Read078__boundary_10k_078_chr2:12270078-12280078_p0009__A12R
ACGTCCGCCGCATCTACGAGcatcaacgccacgatcagctTGAGGTCGTCCGGATGAGTGgtgattttta
gattcaaaaatggtcgaaaatcgagcttttCTGAACGGCGCACGTGTCTT

>A05F__commonRT__Read078__boundary_10k_078_chr2:12270078-12280078_p0010__A12R
ACGTCCGCCGCATCTACGAGcatcaacgccacgatcagctTGAGGTCGTCCGGATGAGTGctgaaagaaa
ttttgaggtcttatgtgatttttatgtcgaCTGAACGGCGCACGTGTCTT

>A05F__commonRT__Read078__boundary_10k_078_chr2:12270078-12280078_p0011__A12R
ACGTCCGCCGCATCTACGAGcatcaacgccacgatcagctTGAGGTCGTCCGGATGAGTGcgcgatggct
gtcgctgttagagcgtcgatttttgattttCTGAACGGCGCACGTGTCTT

>A05F__commonRT__Read078__boundary_10k_078_chr2:12270078-12280078_p0012__A12R
ACGTCCGCCGCATCTACGAGcatcaacgccacgatcagctTGAGGTCGTCCGGATGAGTGcggcaaatga
gctgaacgttttcgttttcgtggtgggaccCTGAACGGCGCACGTGTCTT

>A05F__commonRT__Read078__boundary_10k_078_chr2:12270078-12280078_p0013__A12R
ACGTCCGCCGCATCTACGAGcatcaacgccacgatcagctTGAGGTCGTCCGGATGAGTGtttaatagag
atttcgtgtcaaatgtatcgattggattgaCTGAACGGCGCACGTGTCTT

>A05F__commonRT__Read078__boundary_10k_078_chr2:12270078-12280078_p0014__A12R
ACGTCCGCCGCATCTACGAGcatcaacgccacgatcagctTGAGGTCGTCCGGATGAGTGcgtcaagttt
cgagctcagctgcttccatcttttctctttCTGAACGGCGCACGTGTCTT

>A05F__commonRT__Read078__boundary_10k_078_chr2:12270078-12280078_p0015__A12R
ACGTCCGCCGCATCTACGAGcatcaacgccacgatcagctTGAGGTCGTCCGGATGAGTGgccgaaagag
ctccagcagcttctccattggagcattcttCTGAACGGCGCACGTGTCTT

>A05F__commonRT__Read078__boundary_10k_078_chr2:12270078-12280078_p0016__A12R
ACGTCCGCCGCATCTACGAGcatcaacgccacgatcagctTGAGGTCGTCCGGATGAGTGgtagcggcgg
attgcggtgagcaattgagactgctcaacaCTGAACGGCGCACGTGTCTT

>A05F__commonRT__Read078__boundary_10k_078_chr2:12270078-12280078_p0017__A12R
ACGTCCGCCGCATCTACGAGcatcaacgccacgatcagctTGAGGTCGTCCGGATGAGTGccacatgaag
cgtctcgggctccgaatccacgtcatccgtCTGAACGGCGCACGTGTCTT

>A05F__commonRT__Read078__boundary_10k_078_chr2:12270078-12280078_p0018__A12R
ACGTCCGCCGCATCTACGAGcatcaacgccacgatcagctTGAGGTCGTCCGGATGAGTGcgaaaagaga
gcactctcgacgtggcaatcgctttgagcaCTGAACGGCGCACGTGTCTT

>A05F__commonRT__Read078__boundary_10k_078_chr2:12270078-12280078_p0019__A12R
ACGTCCGCCGCATCTACGAGcatcaacgccacgatcagctTGAGGTCGTCCGGATGAGTGcagcttctca
atgcacattctcaaaaaaccgtcctcatttCTGAACGGCGCACGTGTCTT

>A05F__commonRT__Read078__boundary_10k_078_chr2:12270078-12280078_p0020__A12R
ACGTCCGCCGCATCTACGAGcatcaacgccacgatcagctTGAGGTCGTCCGGATGAGTGcatcggcgag
cacatgctccacaatttccgtattgctcttCTGAACGGCGCACGTGTCTT

>A05F__commonRT__Read078__boundary_10k_078_chr2:12270078-12280078_p0021__A12R
ACGTCCGCCGCATCTACGAGcatcaacgccacgatcagctTGAGGTCGTCCGGATGAGTGaacaattcag
ccaaaataaattccgacacaacacgtgctcCTGAACGGCGCACGTGTCTT

>A05F__commonRT__Read078__boundary_10k_078_chr2:12270078-12280078_p0022__A12R
ACGTCCGCCGCATCTACGAGcatcaacgccacgatcagctTGAGGTCGTCCGGATGAGTGtttttgctca
tagtcatctccatacccagcagcaagcttcCTGAACGGCGCACGTGTCTT

>A05F__commonRT__Read078__boundary_10k_078_chr2:12270078-12280078_p0023__A12R
ACGTCCGCCGCATCTACGAGcatcaacgccacgatcagctTGAGGTCGTCCGGATGAGTGggtgaaaatt
gtacgtattttcataggaaaaattgcttctCTGAACGGCGCACGTGTCTT

>A05F__commonRT__Read078__boundary_10k_078_chr2:12270078-12280078_p0024__A12R
ACGTCCGCCGCATCTACGAGcatcaacgccacgatcagctTGAGGTCGTCCGGATGAGTGaggaaaatgc
tatttttcgtggcttttgagcaaaaaaaagCTGAACGGCGCACGTGTCTT

>A05F__commonRT__Read078__boundary_10k_078_chr2:12270078-12280078_p0025__A12R
ACGTCCGCCGCATCTACGAGcatcaacgccacgatcagctTGAGGTCGTCCGGATGAGTGcttttttgct
cggaaaacgtacattttcgaatattttcaaCTGAACGGCGCACGTGTCTT

>A05F__commonRT__Read078__boundary_10k_078_chr2:12270078-12280078_p0026__A12R
ACGTCCGCCGCATCTACGAGcatcaacgccacgatcagctTGAGGTCGTCCGGATGAGTGaaaatgcgat
tgttcgagctgaaactataatattttcagaCTGAACGGCGCACGTGTCTT

>A05F__commonRT__Read078__boundary_10k_078_chr2:12270078-12280078_p0027__A12R
ACGTCCGCCGCATCTACGAGcatcaacgccacgatcagctTGAGGTCGTCCGGATGAGTGttgcacgaaa
aaacgacgatttttgcgctttttcattcgaCTGAACGGCGCACGTGTCTT

>A05F__commonRT__Read078__boundary_10k_078_chr2:12270078-12280078_p0028__A12R
ACGTCCGCCGCATCTACGAGcatcaacgccacgatcagctTGAGGTCGTCCGGATGAGTGttcgaagcta
ccgagctgaaattggtatttttttcaaattCTGAACGGCGCACGTGTCTT

>A05F__commonRT__Read078__boundary_10k_078_chr2:12270078-12280078_p0029__A12R
ACGTCCGCCGCATCTACGAGcatcaacgccacgatcagctTGAGGTCGTCCGGATGAGTGgaaattgtaa
tattttcagacttttttgctcggaaaacgaCTGAACGGCGCACGTGTCTT

>A05F__commonRT__Read078__boundary_10k_078_chr2:12270078-12280078_p0030__A12R
ACGTCCGCCGCATCTACGAGcatcaacgccacgatcagctTGAGGTCGTCCGGATGAGTGtacgaaaaat
gcaattttcgtggatttttctctcgaaaaaCTGAACGGCGCACGTGTCTT

>A05F__commonRT__Read078__boundary_10k_078_chr2:12270078-12280078_p0031__A12R
ACGTCCGCCGCATCTACGAGcatcaacgccacgatcagctTGAGGTCGTCCGGATGAGTGgttttttttt
gttggtgttttcagatcgaaaaaacaccaaCTGAACGGCGCACGTGTCTT

>A05F__commonRT__Read078__boundary_10k_078_chr2:12270078-12280078_p0032__A12R
ACGTCCGCCGCATCTACGAGcatcaacgccacgatcagctTGAGGTCGTCCGGATGAGTGcaggaataac
ctttcaaaaatgcccttttttaaaactttcCTGAACGGCGCACGTGTCTT

>A05F__commonRT__Read078__boundary_10k_078_chr2:12270078-12280078_p0033__A12R
ACGTCCGCCGCATCTACGAGcatcaacgccacgatcagctTGAGGTCGTCCGGATGAGTGcggtaggtta
ttttctgtttttccagaaaattttcactttCTGAACGGCGCACGTGTCTT

>A05F__commonRT__Read078__boundary_10k_078_chr2:12270078-12280078_p0034__A12R
ACGTCCGCCGCATCTACGAGcatcaacgccacgatcagctTGAGGTCGTCCGGATGAGTGagttacgggc
aagaacttggctcacttgggctcggcgctcCTGAACGGCGCACGTGTCTT

>A05F__commonRT__Read078__boundary_10k_078_chr2:12270078-12280078_p0035__A12R
ACGTCCGCCGCATCTACGAGcatcaacgccacgatcagctTGAGGTCGTCCGGATGAGTGagcacggctc
cgcaagcttcggtcattggaattttagagaCTGAACGGCGCACGTGTCTT

>A05F__commonRT__Read078__boundary_10k_078_chr2:12270078-12280078_p0036__A12R
ACGTCCGCCGCATCTACGAGcatcaacgccacgatcagctTGAGGTCGTCCGGATGAGTGttgaactgat
ggaaatatccggtgattcacggtagatttcCTGAACGGCGCACGTGTCTT

>A05F__commonRT__Read078__boundary_10k_078_chr2:12270078-12280078_p0037__A12R
ACGTCCGCCGCATCTACGAGcatcaacgccacgatcagctTGAGGTCGTCCGGATGAGTGccatgtgcat
ccataagtacagtaatcagtgtgagagcttCTGAACGGCGCACGTGTCTT

>A05F__commonRT__Read078__boundary_10k_078_chr2:12270078-12280078_p0038__A12R
ACGTCCGCCGCATCTACGAGcatcaacgccacgatcagctTGAGGTCGTCCGGATGAGTGgaatttgtga
tgaagtttatcctcatatacaatacgtgaaCTGAACGGCGCACGTGTCTT

>A05F__commonRT__Read078__boundary_10k_078_chr2:12270078-12280078_p0039__A12R
ACGTCCGCCGCATCTACGAGcatcaacgccacgatcagctTGAGGTCGTCCGGATGAGTGctttccgtac
catttcaataataaaattgctgatcgcagcCTGAACGGCGCACGTGTCTT

>A05F__commonRT__Read078__boundary_10k_078_chr2:12270078-12280078_p0040__A12R
ACGTCCGCCGCATCTACGAGcatcaacgccacgatcagctTGAGGTCGTCCGGATGAGTGcatttttcat
cgttttaagcctaaaattggccaatttttcCTGAACGGCGCACGTGTCTT

>A05F__commonRT__Read078__boundary_10k_078_chr2:12270078-12280078_p0041__A12R
ACGTCCGCCGCATCTACGAGcatcaacgccacgatcagctTGAGGTCGTCCGGATGAGTGcccgaaaatc
actgaattctgaacaatttagtagaaaattCTGAACGGCGCACGTGTCTT

>A05F__commonRT__Read078__boundary_10k_078_chr2:12270078-12280078_p0042__A12R
ACGTCCGCCGCATCTACGAGcatcaacgccacgatcagctTGAGGTCGTCCGGATGAGTGtgaaaaaatc
agtaaattctgccggcgggaattcaaaaatCTGAACGGCGCACGTGTCTT

>A05F__commonRT__Read078__boundary_10k_078_chr2:12270078-12280078_p0043__A12R
ACGTCCGCCGCATCTACGAGcatcaacgccacgatcagctTGAGGTCGTCCGGATGAGTGcgactaggga
ttgctggaaaaatagaaaaaatagatttaaCTGAACGGCGCACGTGTCTT

>A05F__commonRT__Read078__boundary_10k_078_chr2:12270078-12280078_p0044__A12R
ACGTCCGCCGCATCTACGAGcatcaacgccacgatcagctTGAGGTCGTCCGGATGAGTGaaaatttcca
ggattgcagcttcaagtcgagcgaaggttcCTGAACGGCGCACGTGTCTT

>A05F__commonRT__Read078__boundary_10k_078_chr2:12270078-12280078_p0045__A12R
ACGTCCGCCGCATCTACGAGcatcaacgccacgatcagctTGAGGTCGTCCGGATGAGTGccgaaaattg
gaatttattgagaacattgcaacaaaacttCTGAACGGCGCACGTGTCTT

>A05F__commonRT__Read078__boundary_10k_078_chr2:12270078-12280078_p0046__A12R
ACGTCCGCCGCATCTACGAGcatcaacgccacgatcagctTGAGGTCGTCCGGATGAGTGcgggtactaa
cattttacttgaagtattacgttttttttgCTGAACGGCGCACGTGTCTT

>A05F__commonRT__Read078__boundary_10k_078_chr2:12270078-12280078_p0047__A12R
ACGTCCGCCGCATCTACGAGcatcaacgccacgatcagctTGAGGTCGTCCGGATGAGTGcccgtctaga
ttcccatttactctttaaacaaatatttttCTGAACGGCGCACGTGTCTT

>A05F__commonRT__Read078__boundary_10k_078_chr2:12270078-12280078_p0048__A12R
ACGTCCGCCGCATCTACGAGcatcaacgccacgatcagctTGAGGTCGTCCGGATGAGTGccgctttatc
catgtttctagtcactaaaaatttatagaaCTGAACGGCGCACGTGTCTT

>A05F__commonRT__Read078__boundary_10k_078_chr2:12270078-12280078_p0049__A12R
ACGTCCGCCGCATCTACGAGcatcaacgccacgatcagctTGAGGTCGTCCGGATGAGTGaaagtacgga
tagagcttcagcttttgtacgtagcctccgCTGAACGGCGCACGTGTCTT

>A05F__commonRT__Read078__boundary_10k_078_chr2:12270078-12280078_p0050__A12R
ACGTCCGCCGCATCTACGAGcatcaacgccacgatcagctTGAGGTCGTCCGGATGAGTGccagaaaatc
tgatttttctggtgtttttataaacacgaaCTGAACGGCGCACGTGTCTT

>A05F__commonRT__Read078__boundary_10k_078_chr2:12270078-12280078_p0051__A12R
ACGTCCGCCGCATCTACGAGcatcaacgccacgatcagctTGAGGTCGTCCGGATGAGTGagaaaattgg
aagttttctggcttttctcttgaaaatagaCTGAACGGCGCACGTGTCTT

>A05F__commonRT__Read078__boundary_10k_078_chr2:12270078-12280078_p0052__A12R
ACGTCCGCCGCATCTACGAGcatcaacgccacgatcagctTGAGGTCGTCCGGATGAGTGgtcgtggcgg
acggagaggcaggtctgcaagatttgtcatCTGAACGGCGCACGTGTCTT

>A05F__commonRT__Read078__boundary_10k_078_chr2:12270078-12280078_p0053__A12R
ACGTCCGCCGCATCTACGAGcatcaacgccacgatcagctTGAGGTCGTCCGGATGAGTGatgggtgctt
acgggagaatgagatggcgtctggtcccaaCTGAACGGCGCACGTGTCTT

>A05F__commonRT__Read078__boundary_10k_078_chr2:12270078-12280078_p0054__A12R
ACGTCCGCCGCATCTACGAGcatcaacgccacgatcagctTGAGGTCGTCCGGATGAGTGgatgatgggc
tcgccgagcagaaaacaggagaggaagctgCTGAACGGCGCACGTGTCTT

>A05F__commonRT__Read078__boundary_10k_078_chr2:12270078-12280078_p0055__A12R
ACGTCCGCCGCATCTACGAGcatcaacgccacgatcagctTGAGGTCGTCCGGATGAGTGtggagccgag
gagtatgtcggcgtgctgtttgagcggtgaCTGAACGGCGCACGTGTCTT

>A05F__commonRT__Read078__boundary_10k_078_chr2:12270078-12280078_p0056__A12R
ACGTCCGCCGCATCTACGAGcatcaacgccacgatcagctTGAGGTCGTCCGGATGAGTGgagcccgagc
ttcacgggaaaccacgtggcgagccggaaaCTGAACGGCGCACGTGTCTT

>A05F__commonRT__Read078__boundary_10k_078_chr2:12270078-12280078_p0057__A12R
ACGTCCGCCGCATCTACGAGcatcaacgccacgatcagctTGAGGTCGTCCGGATGAGTGcagcaatctt
atgcgtccgttgaacctctttcagcactgaCTGAACGGCGCACGTGTCTT

>A05F__commonRT__Read078__boundary_10k_078_chr2:12270078-12280078_p0058__A12R
ACGTCCGCCGCATCTACGAGcatcaacgccacgatcagctTGAGGTCGTCCGGATGAGTGtaagactctg
ggtagatcctgacggcgtgcttcacccccgCTGAACGGCGCACGTGTCTT

>A05F__commonRT__Read078__boundary_10k_078_chr2:12270078-12280078_p0059__A12R
ACGTCCGCCGCATCTACGAGcatcaacgccacgatcagctTGAGGTCGTCCGGATGAGTGgccggctcct
ttcgcgactccaacaagaatttgcaccaaaCTGAACGGCGCACGTGTCTT

>A05F__commonRT__Read078__boundary_10k_078_chr2:12270078-12280078_p0060__A12R
ACGTCCGCCGCATCTACGAGcatcaacgccacgatcagctTGAGGTCGTCCGGATGAGTGtgccacgtgc
cagttgctcaacgatctttacaacgcctgaCTGAACGGCGCACGTGTCTT

>A05F__commonRT__Read078__boundary_10k_078_chr2:12270078-12280078_p0061__A12R
ACGTCCGCCGCATCTACGAGcatcaacgccacgatcagctTGAGGTCGTCCGGATGAGTGagtgaacaca
atagacgctataacacacgcttttgtggtaCTGAACGGCGCACGTGTCTT

>A05F__commonRT__Read078__boundary_10k_078_chr2:12270078-12280078_p0062__A12R
ACGTCCGCCGCATCTACGAGcatcaacgccacgatcagctTGAGGTCGTCCGGATGAGTGaatcgtgtgg
cgccgtaacatacatactatgccgttccaaCTGAACGGCGCACGTGTCTT

>A05F__commonRT__Read078__boundary_10k_078_chr2:12270078-12280078_p0063__A12R
ACGTCCGCCGCATCTACGAGcatcaacgccacgatcagctTGAGGTCGTCCGGATGAGTGgtattttcag
tagtttttcaccgaaaaatgcagttttcaaCTGAACGGCGCACGTGTCTT

>A05F__commonRT__Read078__boundary_10k_078_chr2:12270078-12280078_p0064__A12R
ACGTCCGCCGCATCTACGAGcatcaacgccacgatcagctTGAGGTCGTCCGGATGAGTGtttgatctaa
aactgaagattttcggtcaattttcggttgCTGAACGGCGCACGTGTCTT

>A05F__commonRT__Read078__boundary_10k_078_chr2:12270078-12280078_p0065__A12R
ACGTCCGCCGCATCTACGAGcatcaacgccacgatcagctTGAGGTCGTCCGGATGAGTGctgaccaatt
ttctaggattttcatgcaatttcagcccttCTGAACGGCGCACGTGTCTT

>A05F__commonRT__Read078__boundary_10k_078_chr2:12270078-12280078_p0066__A12R
ACGTCCGCCGCATCTACGAGcatcaacgccacgatcagctTGAGGTCGTCCGGATGAGTGcggattttca
gggatatttcggctatttttcaccgaaaaaCTGAACGGCGCACGTGTCTT

>A05F__commonRT__Read078__boundary_10k_078_chr2:12270078-12280078_p0067__A12R
ACGTCCGCCGCATCTACGAGcatcaacgccacgatcagctTGAGGTCGTCCGGATGAGTGgcctttttcc
attgaaaactaaggtttctgacaaattttaCTGAACGGCGCACGTGTCTT

>A05F__commonRT__Read078__boundary_10k_078_chr2:12270078-12280078_p0068__A12R
ACGTCCGCCGCATCTACGAGcatcaacgccacgatcagctTGAGGTCGTCCGGATGAGTGgcccaaaaac
tctacgaaattgacaattttttctagtttaCTGAACGGCGCACGTGTCTT

>A05F__commonRT__Read078__boundary_10k_078_chr2:12270078-12280078_p0069__A12R
ACGTCCGCCGCATCTACGAGcatcaacgccacgatcagctTGAGGTCGTCCGGATGAGTGggcgaaaaag
aagcttaacaaatgaattttatgtgagaatCTGAACGGCGCACGTGTCTT

>A05F__commonRT__Read078__boundary_10k_078_chr2:12270078-12280078_p0070__A12R
ACGTCCGCCGCATCTACGAGcatcaacgccacgatcagctTGAGGTCGTCCGGATGAGTGctgaaaatca
aagaaaattggccggaaaactgcatttttgCTGAACGGCGCACGTGTCTT

>A05F__commonRT__Read078__boundary_10k_078_chr2:12270078-12280078_p0071__A12R
ACGTCCGCCGCATCTACGAGcatcaacgccacgatcagctTGAGGTCGTCCGGATGAGTGaaaacgtgga
ttttcagcctacaaaagctctaaaattcgaCTGAACGGCGCACGTGTCTT

>A05F__commonRT__Read078__boundary_10k_078_chr2:12270078-12280078_p0072__A12R
ACGTCCGCCGCATCTACGAGcatcaacgccacgatcagctTGAGGTCGTCCGGATGAGTGaatccaagaa
aattggccagaaaactacagttttagttgaCTGAACGGCGCACGTGTCTT

>A05F__commonRT__Read078__boundary_10k_078_chr2:12270078-12280078_p0073__A12R
ACGTCCGCCGCATCTACGAGcatcaacgccacgatcagctTGAGGTCGTCCGGATGAGTGaactgcattt
ttcggttagaacaggctgaaattgcccgaaCTGAACGGCGCACGTGTCTT

>A05F__commonRT__Read078__boundary_10k_078_chr2:12270078-12280078_p0074__A12R
ACGTCCGCCGCATCTACGAGcatcaacgccacgatcagctTGAGGTCGTCCGGATGAGTGtgcagtttta
gatgaaaaaggcctgaaattgcccgaaaatCTGAACGGCGCACGTGTCTT

>A05F__commonRT__Read078__boundary_10k_078_chr2:12270078-12280078_p0075__A12R
ACGTCCGCCGCATCTACGAGcatcaacgccacgatcagctTGAGGTCGTCCGGATGAGTGccaagaaaat
tggtcagaaaagtgcatttttaggttaaaaCTGAACGGCGCACGTGTCTT

>A05F__commonRT__Read078__boundary_10k_078_chr2:12270078-12280078_p0076__A12R
ACGTCCGCCGCATCTACGAGcatcaacgccacgatcagctTGAGGTCGTCCGGATGAGTGccttagtttt
caatggaaaaaggctgaaaatagtctgaaaCTGAACGGCGCACGTGTCTT

>A05F__commonRT__Read078__boundary_10k_078_chr2:12270078-12280078_p0077__A12R
ACGTCCGCCGCATCTACGAGcatcaacgccacgatcagctTGAGGTCGTCCGGATGAGTGtcagttttag
atcaaaaagggctgaaattgcatgaaaatcCTGAACGGCGCACGTGTCTT

>A05F__commonRT__Read078__boundary_10k_078_chr2:12270078-12280078_p0078__A12R
ACGTCCGCCGCATCTACGAGcatcaacgccacgatcagctTGAGGTCGTCCGGATGAGTGcattttcagc
ggaaatcaaccgaaaattgaccgaaaatctCTGAACGGCGCACGTGTCTT

>A05F__commonRT__Read078__boundary_10k_078_chr2:12270078-12280078_p0079__A12R
ACGTCCGCCGCATCTACGAGcatcaacgccacgatcagctTGAGGTCGTCCGGATGAGTGaaactactga
aaatacgagtaaattagccccggaaaactgCTGAACGGCGCACGTGTCTT

>A05F__commonRT__Read078__boundary_10k_078_chr2:12270078-12280078_p0080__A12R
ACGTCCGCCGCATCTACGAGcatcaacgccacgatcagctTGAGGTCGTCCGGATGAGTGttttggctga
aattgcttgaaaactgcatttttcggtgaaCTGAACGGCGCACGTGTCTT

>A05F__commonRT__Read078__boundary_10k_078_chr2:12270078-12280078_p0081__A12R
ACGTCCGCCGCATCTACGAGcatcaacgccacgatcagctTGAGGTCGTCCGGATGAGTGgtctattgtg
ttcactttggaacggcatagtatgtatgttCTGAACGGCGCACGTGTCTT

>A05F__commonRT__Read078__boundary_10k_078_chr2:12270078-12280078_p0082__A12R
ACGTCCGCCGCATCTACGAGcatcaacgccacgatcagctTGAGGTCGTCCGGATGAGTGttcttcggcc
atcgtttaccacaaaagcgtgtgttatagcCTGAACGGCGCACGTGTCTT

>A05F__commonRT__Read078__boundary_10k_078_chr2:12270078-12280078_p0083__A12R
ACGTCCGCCGCATCTACGAGcatcaacgccacgatcagctTGAGGTCGTCCGGATGAGTGcaactggcac
gtggcacatggcacccgacgaatcatgaaaCTGAACGGCGCACGTGTCTT

>A05F__commonRT__Read078__boundary_10k_078_chr2:12270078-12280078_p0084__A12R
ACGTCCGCCGCATCTACGAGcatcaacgccacgatcagctTGAGGTCGTCCGGATGAGTGacgcataaga
ttgctgcgggggtgaagcacgccgtcaggaCTGAACGGCGCACGTGTCTT

>A05F__commonRT__Read078__boundary_10k_078_chr2:12270078-12280078_p0085__A12R
ACGTCCGCCGCATCTACGAGcatcaacgccacgatcagctTGAGGTCGTCCGGATGAGTGcgtgaagctc
gggctctcagtgctgaaagaggttcaacggCTGAACGGCGCACGTGTCTT

>A05F__commonRT__Read078__boundary_10k_078_chr2:12270078-12280078_p0086__A12R
ACGTCCGCCGCATCTACGAGcatcaacgccacgatcagctTGAGGTCGTCCGGATGAGTGcaccgttcga
cgtggttttccggctcgccacgtggtttccCTGAACGGCGCACGTGTCTT

>A05F__commonRT__Read078__boundary_10k_078_chr2:12270078-12280078_p0087__A12R
ACGTCCGCCGCATCTACGAGcatcaacgccacgatcagctTGAGGTCGTCCGGATGAGTGatactcctcg
gctccatcgtctggtacctggtgttctattCTGAACGGCGCACGTGTCTT

>A05F__commonRT__Read078__boundary_10k_078_chr2:12270078-12280078_p0088__A12R
ACGTCCGCCGCATCTACGAGcatcaacgccacgatcagctTGAGGTCGTCCGGATGAGTGctccgtccgc
cacgacttgggaccagacgccatctcattcCTGAACGGCGCACGTGTCTT

>A05F__commonRT__Read078__boundary_10k_078_chr2:12270078-12280078_p0089__A12R
ACGTCCGCCGCATCTACGAGcatcaacgccacgatcagctTGAGGTCGTCCGGATGAGTGatttttaccg
aaaaacatgacaaatcttgcagacctgcctCTGAACGGCGCACGTGTCTT

>A05F__commonRT__Read078__boundary_10k_078_chr2:12270078-12280078_p0090__A12R
ACGTCCGCCGCATCTACGAGcatcaacgccacgatcagctTGAGGTCGTCCGGATGAGTGccagaaaaat
cagattttctggagagaaatttgtctatttCTGAACGGCGCACGTGTCTT

>A05F__commonRT__Read078__boundary_10k_078_chr2:12270078-12280078_p0091__A12R
ACGTCCGCCGCATCTACGAGcatcaacgccacgatcagctTGAGGTCGTCCGGATGAGTGtgacgggaaa
attgcataaaagctgggaaattcaaattttCTGAACGGCGCACGTGTCTT

>A05F__commonRT__Read078__boundary_10k_078_chr2:12270078-12280078_p0092__A12R
ACGTCCGCCGCATCTACGAGcatcaacgccacgatcagctTGAGGTCGTCCGGATGAGTGggcgcattat
gtattggtaaggtttatatgttgataaaaaCTGAACGGCGCACGTGTCTT

>A05F__commonRT__Read078__boundary_10k_078_chr2:12270078-12280078_p0093__A12R
ACGTCCGCCGCATCTACGAGcatcaacgccacgatcagctTGAGGTCGTCCGGATGAGTGtaaatatcca
attttttcagctatgggatgggttcccgacCTGAACGGCGCACGTGTCTT

>A05F__commonRT__Read078__boundary_10k_078_chr2:12270078-12280078_p0094__A12R
ACGTCCGCCGCATCTACGAGcatcaacgccacgatcagctTGAGGTCGTCCGGATGAGTGttttcgccca
attttgctgtttttcattacttttttcgaaCTGAACGGCGCACGTGTCTT

>A05F__commonRT__Read078__boundary_10k_078_chr2:12270078-12280078_p0095__A12R
ACGTCCGCCGCATCTACGAGcatcaacgccacgatcagctTGAGGTCGTCCGGATGAGTGcgggttctca
aacatcaaatttataaaatttatcgctgaaCTGAACGGCGCACGTGTCTT

>A05F__commonRT__Read078__boundary_10k_078_chr2:12270078-12280078_p0096__A12R
ACGTCCGCCGCATCTACGAGcatcaacgccacgatcagctTGAGGTCGTCCGGATGAGTGgaatcgttgc
aaaatccggcttgtcatgggaatttcggcgCTGAACGGCGCACGTGTCTT

>A05F__commonRT__Read078__boundary_10k_078_chr2:12270078-12280078_p0097__A12R
ACGTCCGCCGCATCTACGAGcatcaacgccacgatcagctTGAGGTCGTCCGGATGAGTGctgcgcgtgt
cagactcctcaaacttgtcgaaacagtgaaCTGAACGGCGCACGTGTCTT

>A05F__commonRT__Read078__boundary_10k_078_chr2:12270078-12280078_p0098__A12R
ACGTCCGCCGCATCTACGAGcatcaacgccacgatcagctTGAGGTCGTCCGGATGAGTGagaagccggg
ctctggaaaattaaatttttgttcaattttCTGAACGGCGCACGTGTCTT

>A05F__commonRT__Read078__boundary_10k_078_chr2:12270078-12280078_p0099__A12R
ACGTCCGCCGCATCTACGAGcatcaacgccacgatcagctTGAGGTCGTCCGGATGAGTGcgtaggcctt
cagctcgggctcgctcatttttttgaggttCTGAACGGCGCACGTGTCTT

>A05F__commonRT__Read078__boundary_10k_078_chr2:12270078-12280078_p0100__A12R
ACGTCCGCCGCATCTACGAGcatcaacgccacgatcagctTGAGGTCGTCCGGATGAGTGaagaggtccc
attccatgtgttctccgttgatgagcttatCTGAACGGCGCACGTGTCTT

>A05F__commonRT__Read079__boundary_10k_079_chr2:12280079-12290079_p0001__A12R
ACGTCCGCCGCATCTACGAGcatcaacgccacgatcagctTTCGCGATGGGCCTATCGTGtttggtaaac
ctgacagctttccacgtcttccggcgggctCTGAACGGCGCACGTGTCTT

>A05F__commonRT__Read079__boundary_10k_079_chr2:12280079-12290079_p0002__A12R
ACGTCCGCCGCATCTACGAGcatcaacgccacgatcagctTTCGCGATGGGCCTATCGTGgatttcggca
ctcgcttgtcgtcgacgaacttcttgacttCTGAACGGCGCACGTGTCTT

>A05F__commonRT__Read079__boundary_10k_079_chr2:12280079-12290079_p0003__A12R
ACGTCCGCCGCATCTACGAGcatcaacgccacgatcagctTTCGCGATGGGCCTATCGTGgggaaaattg
aggaaattccggcaaaaaattatcaaattaCTGAACGGCGCACGTGTCTT

>A05F__commonRT__Read079__boundary_10k_079_chr2:12280079-12290079_p0004__A12R
ACGTCCGCCGCATCTACGAGcatcaacgccacgatcagctTTCGCGATGGGCCTATCGTGggacaaaaat
caccttttcatagtaaaaaaatcaacggtaCTGAACGGCGCACGTGTCTT

>A05F__commonRT__Read079__boundary_10k_079_chr2:12280079-12290079_p0005__A12R
ACGTCCGCCGCATCTACGAGcatcaacgccacgatcagctTTCGCGATGGGCCTATCGTGgaaaattcat
ggaaaatagcagaaaactgtcaaaaatgagCTGAACGGCGCACGTGTCTT

>A05F__commonRT__Read079__boundary_10k_079_chr2:12280079-12290079_p0006__A12R
ACGTCCGCCGCATCTACGAGcatcaacgccacgatcagctTTCGCGATGGGCCTATCGTGtgagaatctg
caaaatccaacgaatttcgagattttttggCTGAACGGCGCACGTGTCTT

>A05F__commonRT__Read079__boundary_10k_079_chr2:12280079-12290079_p0007__A12R
ACGTCCGCCGCATCTACGAGcatcaacgccacgatcagctTTCGCGATGGGCCTATCGTGcgacgctccg
aaattccacagacgcgtgttgtttagcgtaCTGAACGGCGCACGTGTCTT

>A05F__commonRT__Read079__boundary_10k_079_chr2:12280079-12290079_p0008__A12R
ACGTCCGCCGCATCTACGAGcatcaacgccacgatcagctTTCGCGATGGGCCTATCGTGaaaattcgac
ttgtcatggaaatttcggcggattctgcaaCTGAACGGCGCACGTGTCTT

>A05F__commonRT__Read079__boundary_10k_079_chr2:12280079-12290079_p0009__A12R
ACGTCCGCCGCATCTACGAGcatcaacgccacgatcagctTTCGCGATGGGCCTATCGTGcaggctcctc
aaatttgtcgaaacactgaagaatcgttgaCTGAACGGCGCACGTGTCTT

>A05F__commonRT__Read079__boundary_10k_079_chr2:12280079-12290079_p0010__A12R
ACGTCCGCCGCATCTACGAGcatcaacgccacgatcagctTTCGCGATGGGCCTATCGTGattgaggaaa
attgacgatttcctctagttttcaatgtttCTGAACGGCGCACGTGTCTT

>A05F__commonRT__Read079__boundary_10k_079_chr2:12280079-12290079_p0011__A12R
ACGTCCGCCGCATCTACGAGcatcaacgccacgatcagctTTCGCGATGGGCCTATCGTGgttggtagag
aagccgcgggctctgaaaaactagttttttCTGAACGGCGCACGTGTCTT

>A05F__commonRT__Read079__boundary_10k_079_chr2:12280079-12290079_p0012__A12R
ACGTCCGCCGCATCTACGAGcatcaacgccacgatcagctTTCGCGATGGGCCTATCGTGgtcattacaa
gttcacggggaaaatggaataaatttttaaCTGAACGGCGCACGTGTCTT

>A05F__commonRT__Read079__boundary_10k_079_chr2:12280079-12290079_p0013__A12R
ACGTCCGCCGCATCTACGAGcatcaacgccacgatcagctTTCGCGATGGGCCTATCGTGctggggaaaa
cgccaactgtaattgtgccctaaatgacgtCTGAACGGCGCACGTGTCTT

>A05F__commonRT__Read079__boundary_10k_079_chr2:12280079-12290079_p0014__A12R
ACGTCCGCCGCATCTACGAGcatcaacgccacgatcagctTTCGCGATGGGCCTATCGTGaataaaaatg
gacacgtggaacgaaaaagtgatgcaaaacCTGAACGGCGCACGTGTCTT

>A05F__commonRT__Read079__boundary_10k_079_chr2:12280079-12290079_p0015__A12R
ACGTCCGCCGCATCTACGAGcatcaacgccacgatcagctTTCGCGATGGGCCTATCGTGaatggaaatt
ttttaattaaagtagtgcaagcgcgctccaCTGAACGGCGCACGTGTCTT

>A05F__commonRT__Read079__boundary_10k_079_chr2:12280079-12290079_p0016__A12R
ACGTCCGCCGCATCTACGAGcatcaacgccacgatcagctTTCGCGATGGGCCTATCGTGgcgtgaaact
ataaaatataacagtttcaggcatttttagCTGAACGGCGCACGTGTCTT

>A05F__commonRT__Read079__boundary_10k_079_chr2:12280079-12290079_p0017__A12R
ACGTCCGCCGCATCTACGAGcatcaacgccacgatcagctTTCGCGATGGGCCTATCGTGttgctttaaa
atatgcccatggaaccacaatgaccgaataCTGAACGGCGCACGTGTCTT

>A05F__commonRT__Read079__boundary_10k_079_chr2:12280079-12290079_p0018__A12R
ACGTCCGCCGCATCTACGAGcatcaacgccacgatcagctTTCGCGATGGGCCTATCGTGcagcagctgt
gacaaaaagaaatgtgtgcgaaatttcagaCTGAACGGCGCACGTGTCTT

>A05F__commonRT__Read079__boundary_10k_079_chr2:12280079-12290079_p0019__A12R
ACGTCCGCCGCATCTACGAGcatcaacgccacgatcagctTTCGCGATGGGCCTATCGTGcccttatttc
gataatttatcctgcggaaattcgttgattCTGAACGGCGCACGTGTCTT

>A05F__commonRT__Read079__boundary_10k_079_chr2:12280079-12290079_p0020__A12R
ACGTCCGCCGCATCTACGAGcatcaacgccacgatcagctTTCGCGATGGGCCTATCGTGctgaaatttc
gcacacatttctttttgtcacagctgctggCTGAACGGCGCACGTGTCTT

>A05F__commonRT__Read079__boundary_10k_079_chr2:12280079-12290079_p0021__A12R
ACGTCCGCCGCATCTACGAGcatcaacgccacgatcagctTTCGCGATGGGCCTATCGTGctatacaaac
ggctaaagcggttgataaactattaagggaCTGAACGGCGCACGTGTCTT

>A05F__commonRT__Read079__boundary_10k_079_chr2:12280079-12290079_p0022__A12R
ACGTCCGCCGCATCTACGAGcatcaacgccacgatcagctTTCGCGATGGGCCTATCGTGtcctttggct
tagtgtctgccttgaggataagcggtgtgaCTGAACGGCGCACGTGTCTT

>A05F__commonRT__Read079__boundary_10k_079_chr2:12280079-12290079_p0023__A12R
ACGTCCGCCGCATCTACGAGcatcaacgccacgatcagctTTCGCGATGGGCCTATCGTGtcatttttcc
cgaattaaaaaacataaactagccttcgaaCTGAACGGCGCACGTGTCTT

>A05F__commonRT__Read079__boundary_10k_079_chr2:12280079-12290079_p0024__A12R
ACGTCCGCCGCATCTACGAGcatcaacgccacgatcagctTTCGCGATGGGCCTATCGTGatgtaggaat
agaccggcgtttagctcaatctatggtgatCTGAACGGCGCACGTGTCTT

>A05F__commonRT__Read079__boundary_10k_079_chr2:12280079-12290079_p0025__A12R
ACGTCCGCCGCATCTACGAGcatcaacgccacgatcagctTTCGCGATGGGCCTATCGTGttttagtgcc
ttagtagactcataatggtccaaaactaccCTGAACGGCGCACGTGTCTT

>A05F__commonRT__Read079__boundary_10k_079_chr2:12280079-12290079_p0026__A12R
ACGTCCGCCGCATCTACGAGcatcaacgccacgatcagctTTCGCGATGGGCCTATCGTGtgaaatcagt
aaacagagagaattaattaaaggtggtgtaCTGAACGGCGCACGTGTCTT

>A05F__commonRT__Read079__boundary_10k_079_chr2:12280079-12290079_p0027__A12R
ACGTCCGCCGCATCTACGAGcatcaacgccacgatcagctTTCGCGATGGGCCTATCGTGgaaccaccac
gaccagttccgctgcagaggatagatgggtCTGAACGGCGCACGTGTCTT

>A05F__commonRT__Read079__boundary_10k_079_chr2:12280079-12290079_p0028__A12R
ACGTCCGCCGCATCTACGAGcatcaacgccacgatcagctTTCGCGATGGGCCTATCGTGcctttttcag
acgatcctgccaagacgcgttgcgatcatcCTGAACGGCGCACGTGTCTT

>A05F__commonRT__Read079__boundary_10k_079_chr2:12280079-12290079_p0029__A12R
ACGTCCGCCGCATCTACGAGcatcaacgccacgatcagctTTCGCGATGGGCCTATCGTGtagaaagccc
agaattccggtacggtgttgaaggtgtacaCTGAACGGCGCACGTGTCTT

>A05F__commonRT__Read079__boundary_10k_079_chr2:12280079-12290079_p0030__A12R
ACGTCCGCCGCATCTACGAGcatcaacgccacgatcagctTTCGCGATGGGCCTATCGTGgcacagatcg
ttgaggccacttggtggaaggatagcttcgCTGAACGGCGCACGTGTCTT

>A05F__commonRT__Read079__boundary_10k_079_chr2:12280079-12290079_p0031__A12R
ACGTCCGCCGCATCTACGAGcatcaacgccacgatcagctTTCGCGATGGGCCTATCGTGcccatttcgg
ctgaatatcgtcacggaaaacgttgtaatcCTGAACGGCGCACGTGTCTT

>A05F__commonRT__Read079__boundary_10k_079_chr2:12280079-12290079_p0032__A12R
ACGTCCGCCGCATCTACGAGcatcaacgccacgatcagctTTCGCGATGGGCCTATCGTGaacggcgtcc
aacacttcgggagtctttcccttgttaatgCTGAACGGCGCACGTGTCTT

>A05F__commonRT__Read079__boundary_10k_079_chr2:12280079-12290079_p0033__A12R
ACGTCCGCCGCATCTACGAGcatcaacgccacgatcagctTTCGCGATGGGCCTATCGTGcgaattgctc
gccgatcaaagccaagagaatttccagccaCTGAACGGCGCACGTGTCTT

>A05F__commonRT__Read079__boundary_10k_079_chr2:12280079-12290079_p0034__A12R
ACGTCCGCCGCATCTACGAGcatcaacgccacgatcagctTTCGCGATGGGCCTATCGTGacgttacaca
ccagcccacaaatcgactccatatcctttcCTGAACGGCGCACGTGTCTT

>A05F__commonRT__Read079__boundary_10k_079_chr2:12280079-12290079_p0035__A12R
ACGTCCGCCGCATCTACGAGcatcaacgccacgatcagctTTCGCGATGGGCCTATCGTGgtttttagtc
cagacgctgatcttcgatccctgtcctctgCTGAACGGCGCACGTGTCTT

>A05F__commonRT__Read079__boundary_10k_079_chr2:12280079-12290079_p0036__A12R
ACGTCCGCCGCATCTACGAGcatcaacgccacgatcagctTTCGCGATGGGCCTATCGTGatgcataccc
aatcctcatattagtatcatcatcattacaCTGAACGGCGCACGTGTCTT

>A05F__commonRT__Read079__boundary_10k_079_chr2:12280079-12290079_p0037__A12R
ACGTCCGCCGCATCTACGAGcatcaacgccacgatcagctTTCGCGATGGGCCTATCGTGtcagcacaac
tctggaaatgacgaaattaaaaaattgaaaCTGAACGGCGCACGTGTCTT

>A05F__commonRT__Read079__boundary_10k_079_chr2:12280079-12290079_p0038__A12R
ACGTCCGCCGCATCTACGAGcatcaacgccacgatcagctTTCGCGATGGGCCTATCGTGttcgagtgtg
ccttggatgccgcggccatcagcttctcctCTGAACGGCGCACGTGTCTT

>A05F__commonRT__Read079__boundary_10k_079_chr2:12280079-12290079_p0039__A12R
ACGTCCGCCGCATCTACGAGcatcaacgccacgatcagctTTCGCGATGGGCCTATCGTGattcctatgt
gtttggtagtgaatcacgtcgaacagtggcCTGAACGGCGCACGTGTCTT

>A05F__commonRT__Read079__boundary_10k_079_chr2:12280079-12290079_p0040__A12R
ACGTCCGCCGCATCTACGAGcatcaacgccacgatcagctTTCGCGATGGGCCTATCGTGaaaatttgta
tttcagagccgaggtggtcttcttcacgcaCTGAACGGCGCACGTGTCTT

>A05F__commonRT__Read079__boundary_10k_079_chr2:12280079-12290079_p0041__A12R
ACGTCCGCCGCATCTACGAGcatcaacgccacgatcagctTTCGCGATGGGCCTATCGTGgggaaaattg
aggaaattacattaaatttagacgatggatCTGAACGGCGCACGTGTCTT

>A05F__commonRT__Read079__boundary_10k_079_chr2:12280079-12290079_p0042__A12R
ACGTCCGCCGCATCTACGAGcatcaacgccacgatcagctTTCGCGATGGGCCTATCGTGtaaaaaatgt
acagagaaatctggaaatcggggttctcagCTGAACGGCGCACGTGTCTT

>A05F__commonRT__Read079__boundary_10k_079_chr2:12280079-12290079_p0043__A12R
ACGTCCGCCGCATCTACGAGcatcaacgccacgatcagctTTCGCGATGGGCCTATCGTGgaggaatttc
caagaatttgaggacaaaaatcaagtttttCTGAACGGCGCACGTGTCTT

>A05F__commonRT__Read079__boundary_10k_079_chr2:12280079-12290079_p0044__A12R
ACGTCCGCCGCATCTACGAGcatcaacgccacgatcagctTTCGCGATGGGCCTATCGTGacattttcga
gcgaattttaacgcattttaacgcaattaaCTGAACGGCGCACGTGTCTT

>A05F__commonRT__Read079__boundary_10k_079_chr2:12280079-12290079_p0045__A12R
ACGTCCGCCGCATCTACGAGcatcaacgccacgatcagctTTCGCGATGGGCCTATCGTGtcgctgcgag
acccatggcgcgcaaaatcgaaaattcaaaCTGAACGGCGCACGTGTCTT

>A05F__commonRT__Read079__boundary_10k_079_chr2:12280079-12290079_p0046__A12R
ACGTCCGCCGCATCTACGAGcatcaacgccacgatcagctTTCGCGATGGGCCTATCGTGcgcgcgcgca
aaaaataaaaatctgaagattttcgaaaagCTGAACGGCGCACGTGTCTT

>A05F__commonRT__Read079__boundary_10k_079_chr2:12280079-12290079_p0047__A12R
ACGTCCGCCGCATCTACGAGcatcaacgccacgatcagctTTCGCGATGGGCCTATCGTGcctaaaatga
tgcaaaattcggcgaattctcaggatttttCTGAACGGCGCACGTGTCTT

>A05F__commonRT__Read079__boundary_10k_079_chr2:12280079-12290079_p0048__A12R
ACGTCCGCCGCATCTACGAGcatcaacgccacgatcagctTTCGCGATGGGCCTATCGTGgggcagaaaa
atgcaattttttaggcgaaaatctataaaaCTGAACGGCGCACGTGTCTT

>A05F__commonRT__Read079__boundary_10k_079_chr2:12280079-12290079_p0049__A12R
ACGTCCGCCGCATCTACGAGcatcaacgccacgatcagctTTCGCGATGGGCCTATCGTGactggaaatc
gaaattcagcataaaatgaatgaaaaacagCTGAACGGCGCACGTGTCTT

>A05F__commonRT__Read079__boundary_10k_079_chr2:12280079-12290079_p0050__A12R
ACGTCCGCCGCATCTACGAGcatcaacgccacgatcagctTTCGCGATGGGCCTATCGTGatattaatga
caaaaatccaagtttccgcaagaaaaatgcCTGAACGGCGCACGTGTCTT

>A05F__commonRT__Read079__boundary_10k_079_chr2:12280079-12290079_p0051__A12R
ACGTCCGCCGCATCTACGAGcatcaacgccacgatcagctTTCGCGATGGGCCTATCGTGaatttctttg
aagaattgacgagaaatggagttttgagtcCTGAACGGCGCACGTGTCTT

>A05F__commonRT__Read079__boundary_10k_079_chr2:12280079-12290079_p0052__A12R
ACGTCCGCCGCATCTACGAGcatcaacgccacgatcagctTTCGCGATGGGCCTATCGTGcaatcgcaaa
aatatcgattgtaaactcaaattccatagtCTGAACGGCGCACGTGTCTT

>A05F__commonRT__Read079__boundary_10k_079_chr2:12280079-12290079_p0053__A12R
ACGTCCGCCGCATCTACGAGcatcaacgccacgatcagctTTCGCGATGGGCCTATCGTGagtcaaattt
cccgtggaaatggcaatttttcgttcaaatCTGAACGGCGCACGTGTCTT

>A05F__commonRT__Read079__boundary_10k_079_chr2:12280079-12290079_p0054__A12R
ACGTCCGCCGCATCTACGAGcatcaacgccacgatcagctTTCGCGATGGGCCTATCGTGaatgagttat
cagtaatttttcccttatcagcgaccatttCTGAACGGCGCACGTGTCTT

>A05F__commonRT__Read079__boundary_10k_079_chr2:12280079-12290079_p0055__A12R
ACGTCCGCCGCATCTACGAGcatcaacgccacgatcagctTTCGCGATGGGCCTATCGTGgtaataaacg
actgaaagggctgaattttaaactttaaacCTGAACGGCGCACGTGTCTT

>A05F__commonRT__Read079__boundary_10k_079_chr2:12280079-12290079_p0056__A12R
ACGTCCGCCGCATCTACGAGcatcaacgccacgatcagctTTCGCGATGGGCCTATCGTGtacttttggg
agcacgaaggtaatttttgagcaaaatctaCTGAACGGCGCACGTGTCTT

>A05F__commonRT__Read079__boundary_10k_079_chr2:12280079-12290079_p0057__A12R
ACGTCCGCCGCATCTACGAGcatcaacgccacgatcagctTTCGCGATGGGCCTATCGTGgatatatcac
ttcgtattgcatatttgtatcgtctatttcCTGAACGGCGCACGTGTCTT

>A05F__commonRT__Read079__boundary_10k_079_chr2:12280079-12290079_p0058__A12R
ACGTCCGCCGCATCTACGAGcatcaacgccacgatcagctTTCGCGATGGGCCTATCGTGcactggaatt
ctcctcaaaatttcgaaaaatggataaattCTGAACGGCGCACGTGTCTT

>A05F__commonRT__Read079__boundary_10k_079_chr2:12280079-12290079_p0059__A12R
ACGTCCGCCGCATCTACGAGcatcaacgccacgatcagctTTCGCGATGGGCCTATCGTGggcattgaag
atgcaaaaatagtacatttcttaatgatacCTGAACGGCGCACGTGTCTT

>A05F__commonRT__Read079__boundary_10k_079_chr2:12280079-12290079_p0060__A12R
ACGTCCGCCGCATCTACGAGcatcaacgccacgatcagctTTCGCGATGGGCCTATCGTGggtaatgggg
aagtttgcaaaattaatgatagtgtaaaaaCTGAACGGCGCACGTGTCTT

>A05F__commonRT__Read079__boundary_10k_079_chr2:12280079-12290079_p0061__A12R
ACGTCCGCCGCATCTACGAGcatcaacgccacgatcagctTTCGCGATGGGCCTATCGTGtgtagtaatg
taacaagttacagaacctaccaactatgtcCTGAACGGCGCACGTGTCTT

>A05F__commonRT__Read079__boundary_10k_079_chr2:12280079-12290079_p0062__A12R
ACGTCCGCCGCATCTACGAGcatcaacgccacgatcagctTTCGCGATGGGCCTATCGTGcacaaacgaa
catgaaaaacatagcgtttagcaaaaaaaaCTGAACGGCGCACGTGTCTT

>A05F__commonRT__Read079__boundary_10k_079_chr2:12280079-12290079_p0063__A12R
ACGTCCGCCGCATCTACGAGcatcaacgccacgatcagctTTCGCGATGGGCCTATCGTGtgatctgaga
ccaaaacatgagattgaatgatcataccgtCTGAACGGCGCACGTGTCTT

>A05F__commonRT__Read079__boundary_10k_079_chr2:12280079-12290079_p0064__A12R
ACGTCCGCCGCATCTACGAGcatcaacgccacgatcagctTTCGCGATGGGCCTATCGTGacgtggcagt
gaactacgggaaaatacagtgctccacataCTGAACGGCGCACGTGTCTT

>A05F__commonRT__Read079__boundary_10k_079_chr2:12280079-12290079_p0065__A12R
ACGTCCGCCGCATCTACGAGcatcaacgccacgatcagctTTCGCGATGGGCCTATCGTGaagccatttc
cataaatcgccacacctttcacaatggttgCTGAACGGCGCACGTGTCTT

>A05F__commonRT__Read079__boundary_10k_079_chr2:12280079-12290079_p0066__A12R
ACGTCCGCCGCATCTACGAGcatcaacgccacgatcagctTTCGCGATGGGCCTATCGTGacatcgtgcg
tcgtggaataataaaatcgaacaatcgataCTGAACGGCGCACGTGTCTT

>A05F__commonRT__Read079__boundary_10k_079_chr2:12280079-12290079_p0067__A12R
ACGTCCGCCGCATCTACGAGcatcaacgccacgatcagctTTCGCGATGGGCCTATCGTGtttcgtagaa
aaagaccgataaatttaacatcactcatgcCTGAACGGCGCACGTGTCTT

>A05F__commonRT__Read079__boundary_10k_079_chr2:12280079-12290079_p0068__A12R
ACGTCCGCCGCATCTACGAGcatcaacgccacgatcagctTTCGCGATGGGCCTATCGTGggtttagata
ttttcctgtagaaaattcatcgatttatgcCTGAACGGCGCACGTGTCTT

>A05F__commonRT__Read079__boundary_10k_079_chr2:12280079-12290079_p0069__A12R
ACGTCCGCCGCATCTACGAGcatcaacgccacgatcagctTTCGCGATGGGCCTATCGTGaaaaatcatc
ggtttcggtattttccgtagaaaattcaccCTGAACGGCGCACGTGTCTT

>A05F__commonRT__Read079__boundary_10k_079_chr2:12280079-12290079_p0070__A12R
ACGTCCGCCGCATCTACGAGcatcaacgccacgatcagctTTCGCGATGGGCCTATCGTGcgatattttt
ccgtagaaaatgcatcggtttagatattttCTGAACGGCGCACGTGTCTT

>A05F__commonRT__Read079__boundary_10k_079_chr2:12280079-12290079_p0071__A12R
ACGTCCGCCGCATCTACGAGcatcaacgccacgatcagctTTCGCGATGGGCCTATCGTGaccggtttcg
gtatttttccgcagaaatttcagcggtttaCTGAACGGCGCACGTGTCTT

>A05F__commonRT__Read079__boundary_10k_079_chr2:12280079-12290079_p0072__A12R
ACGTCCGCCGCATCTACGAGcatcaacgccacgatcagctTTCGCGATGGGCCTATCGTGcgtagaaaat
taatcgattgatgcatttttccgtagaaaaCTGAACGGCGCACGTGTCTT

>A05F__commonRT__Read079__boundary_10k_079_chr2:12280079-12290079_p0073__A12R
ACGTCCGCCGCATCTACGAGcatcaacgccacgatcagctTTCGCGATGGGCCTATCGTGccggatttgg
tattttttccgtagaaaatttactcgtttaCTGAACGGCGCACGTGTCTT

>A05F__commonRT__Read079__boundary_10k_079_chr2:12280079-12290079_p0074__A12R
ACGTCCGCCGCATCTACGAGcatcaacgccacgatcagctTTCGCGATGGGCCTATCGTGccgtagaaaa
ttaacccgtttagacattttttttagtagaCTGAACGGCGCACGTGTCTT

>A05F__commonRT__Read079__boundary_10k_079_chr2:12280079-12290079_p0075__A12R
ACGTCCGCCGCATCTACGAGcatcaacgccacgatcagctTTCGCGATGGGCCTATCGTGccgtttagga
attttttagaagaaaattcatcgatttaggCTGAACGGCGCACGTGTCTT

>A05F__commonRT__Read079__boundary_10k_079_chr2:12280079-12290079_p0076__A12R
ACGTCCGCCGCATCTACGAGcatcaacgccacgatcagctTTCGCGATGGGCCTATCGTGaagatcagtg
acttaggtatgtttccagtagaaaattaacCTGAACGGCGCACGTGTCTT

>A05F__commonRT__Read079__boundary_10k_079_chr2:12280079-12290079_p0077__A12R
ACGTCCGCCGCATCTACGAGcatcaacgccacgatcagctTTCGCGATGGGCCTATCGTGcgggaaatca
tatgaaaattgcattcaaatgatttagaagCTGAACGGCGCACGTGTCTT

>A05F__commonRT__Read079__boundary_10k_079_chr2:12280079-12290079_p0078__A12R
ACGTCCGCCGCATCTACGAGcatcaacgccacgatcagctTTCGCGATGGGCCTATCGTGccatgggaaa
atggcagggtaccaagtatatgtacaatgtCTGAACGGCGCACGTGTCTT

>A05F__commonRT__Read079__boundary_10k_079_chr2:12280079-12290079_p0079__A12R
ACGTCCGCCGCATCTACGAGcatcaacgccacgatcagctTTCGCGATGGGCCTATCGTGtttcacaatg
gttgaggcacattgatgatgtggcagttaaCTGAACGGCGCACGTGTCTT

>A05F__commonRT__Read079__boundary_10k_079_chr2:12280079-12290079_p0080__A12R
ACGTCCGCCGCATCTACGAGcatcaacgccacgatcagctTTCGCGATGGGCCTATCGTGcacgatcaat
aaagccatttgggacgtccatcgtcacaccCTGAACGGCGCACGTGTCTT

>A05F__commonRT__Read079__boundary_10k_079_chr2:12280079-12290079_p0081__A12R
ACGTCCGCCGCATCTACGAGcatcaacgccacgatcagctTTCGCGATGGGCCTATCGTGaaaaaaccga
taattttaacatcactcatgcacatcgtgcCTGAACGGCGCACGTGTCTT

>A05F__commonRT__Read079__boundary_10k_079_chr2:12280079-12290079_p0082__A12R
ACGTCCGCCGCATCTACGAGcatcaacgccacgatcagctTTCGCGATGGGCCTATCGTGtgtacataga
agaaagttcaatttcaacggtttacgatttCTGAACGGCGCACGTGTCTT

>A05F__commonRT__Read079__boundary_10k_079_chr2:12280079-12290079_p0083__A12R
ACGTCCGCCGCATCTACGAGcatcaacgccacgatcagctTTCGCGATGGGCCTATCGTGgcttttggaa
tgataatttcgtatatcaactcaatagcgaCTGAACGGCGCACGTGTCTT

>A05F__commonRT__Read079__boundary_10k_079_chr2:12280079-12290079_p0084__A12R
ACGTCCGCCGCATCTACGAGcatcaacgccacgatcagctTTCGCGATGGGCCTATCGTGtttgtcggga
attcgagaatctaacttctataatcgcaggCTGAACGGCGCACGTGTCTT

>A05F__commonRT__Read079__boundary_10k_079_chr2:12280079-12290079_p0085__A12R
ACGTCCGCCGCATCTACGAGcatcaacgccacgatcagctTTCGCGATGGGCCTATCGTGcctggcaaga
aaatggaaatttaacaagttacagaacacaCTGAACGGCGCACGTGTCTT

>A05F__commonRT__Read079__boundary_10k_079_chr2:12280079-12290079_p0086__A12R
ACGTCCGCCGCATCTACGAGcatcaacgccacgatcagctTTCGCGATGGGCCTATCGTGtaccgaacta
acattcgccatacaaatggaatattgtataCTGAACGGCGCACGTGTCTT

>A05F__commonRT__Read079__boundary_10k_079_chr2:12280079-12290079_p0087__A12R
ACGTCCGCCGCATCTACGAGcatcaacgccacgatcagctTTCGCGATGGGCCTATCGTGttatgattca
caattcgtgtaatcattaaaaccaacgatcCTGAACGGCGCACGTGTCTT

>A05F__commonRT__Read079__boundary_10k_079_chr2:12280079-12290079_p0088__A12R
ACGTCCGCCGCATCTACGAGcatcaacgccacgatcagctTTCGCGATGGGCCTATCGTGaattccgaac
attttccgtagaaaagcgaagaagattgcaCTGAACGGCGCACGTGTCTT

>A05F__commonRT__Read079__boundary_10k_079_chr2:12280079-12290079_p0089__A12R
ACGTCCGCCGCATCTACGAGcatcaacgccacgatcagctTTCGCGATGGGCCTATCGTGactaatttac
accgagttacgggaaaatcatctcaaaataCTGAACGGCGCACGTGTCTT

>A05F__commonRT__Read079__boundary_10k_079_chr2:12280079-12290079_p0090__A12R
ACGTCCGCCGCATCTACGAGcatcaacgccacgatcagctTTCGCGATGGGCCTATCGTGattgccgaac
ggaaattgtcgcccatccctggtacatggcCTGAACGGCGCACGTGTCTT

>A05F__commonRT__Read079__boundary_10k_079_chr2:12280079-12290079_p0091__A12R
ACGTCCGCCGCATCTACGAGcatcaacgccacgatcagctTTCGCGATGGGCCTATCGTGgcaatgcgag
acacgaaaaggttgcaaattctatgaaaatCTGAACGGCGCACGTGTCTT

>A05F__commonRT__Read079__boundary_10k_079_chr2:12280079-12290079_p0092__A12R
ACGTCCGCCGCATCTACGAGcatcaacgccacgatcagctTTCGCGATGGGCCTATCGTGtacttggaaa
aatttgaaaaacgagacctctatgtaacgaCTGAACGGCGCACGTGTCTT

>A05F__commonRT__Read079__boundary_10k_079_chr2:12280079-12290079_p0093__A12R
ACGTCCGCCGCATCTACGAGcatcaacgccacgatcagctTTCGCGATGGGCCTATCGTGcttttcaggc
tcactaaattaggagaattcaaaaattgtgCTGAACGGCGCACGTGTCTT

>A05F__commonRT__Read079__boundary_10k_079_chr2:12280079-12290079_p0094__A12R
ACGTCCGCCGCATCTACGAGcatcaacgccacgatcagctTTCGCGATGGGCCTATCGTGtaaaattcgg
agacaattttaatttcgactacaccatcttCTGAACGGCGCACGTGTCTT

>A05F__commonRT__Read079__boundary_10k_079_chr2:12280079-12290079_p0095__A12R
ACGTCCGCCGCATCTACGAGcatcaacgccacgatcagctTTCGCGATGGGCCTATCGTGggtaattcat
cgaccttaaatttacctaaatctagttgaaCTGAACGGCGCACGTGTCTT

>A05F__commonRT__Read079__boundary_10k_079_chr2:12280079-12290079_p0096__A12R
ACGTCCGCCGCATCTACGAGcatcaacgccacgatcagctTTCGCGATGGGCCTATCGTGggtgtagtcg
aaattaaaattgtctccgaattttataatgCTGAACGGCGCACGTGTCTT

>A05F__commonRT__Read079__boundary_10k_079_chr2:12280079-12290079_p0097__A12R
ACGTCCGCCGCATCTACGAGcatcaacgccacgatcagctTTCGCGATGGGCCTATCGTGctcctattta
ttttggtagcctgaaaagcctatttttttaCTGAACGGCGCACGTGTCTT

>A05F__commonRT__Read079__boundary_10k_079_chr2:12280079-12290079_p0098__A12R
ACGTCCGCCGCATCTACGAGcatcaacgccacgatcagctTTCGCGATGGGCCTATCGTGgcaattttgg
ggacaattattgtaaaaactcgcaaaaaatCTGAACGGCGCACGTGTCTT

>A05F__commonRT__Read079__boundary_10k_079_chr2:12280079-12290079_p0099__A12R
ACGTCCGCCGCATCTACGAGcatcaacgccacgatcagctTTCGCGATGGGCCTATCGTGaggcgagtga
tttgagtaattgtaagagagagagtgaaagCTGAACGGCGCACGTGTCTT

>A05F__commonRT__Read079__boundary_10k_079_chr2:12280079-12290079_p0100__A12R
ACGTCCGCCGCATCTACGAGcatcaacgccacgatcagctTTCGCGATGGGCCTATCGTGgcaaaaaaaa
cattcttaatcgattttcgtcgtttttccaCTGAACGGCGCACGTGTCTT

>A05F__commonRT__Read080__boundary_10k_080_chr2:12290080-12300080_p0001__A12R
ACGTCCGCCGCATCTACGAGcatcaacgccacgatcagctTTTGCACTGCCGTCCTTGACgatgtcctct
tttgacgctgaaaattatagattttcaaatCTGAACGGCGCACGTGTCTT

>A05F__commonRT__Read080__boundary_10k_080_chr2:12290080-12300080_p0002__A12R
ACGTCCGCCGCATCTACGAGcatcaacgccacgatcagctTTTGCACTGCCGTCCTTGACagtcacgttt
ttgctggcgattctcaaaatgtgcacgagcCTGAACGGCGCACGTGTCTT

>A05F__commonRT__Read080__boundary_10k_080_chr2:12290080-12300080_p0003__A12R
ACGTCCGCCGCATCTACGAGcatcaacgccacgatcagctTTTGCACTGCCGTCCTTGACactgcataac
ggagctctctggatgttgtgaccggcagatCTGAACGGCGCACGTGTCTT

>A05F__commonRT__Read080__boundary_10k_080_chr2:12290080-12300080_p0004__A12R
ACGTCCGCCGCATCTACGAGcatcaacgccacgatcagctTTTGCACTGCCGTCCTTGACgcaatttttc
agggggaaaacaggattttttttcaaatttCTGAACGGCGCACGTGTCTT

>A05F__commonRT__Read080__boundary_10k_080_chr2:12290080-12300080_p0005__A12R
ACGTCCGCCGCATCTACGAGcatcaacgccacgatcagctTTTGCACTGCCGTCCTTGACctcttaaaac
ggcattttttccggaaaaatcctaatttttCTGAACGGCGCACGTGTCTT

>A05F__commonRT__Read080__boundary_10k_080_chr2:12290080-12300080_p0006__A12R
ACGTCCGCCGCATCTACGAGcatcaacgccacgatcagctTTTGCACTGCCGTCCTTGACatcagcagta
taaatacggtgaatagaaaaattttcgtccCTGAACGGCGCACGTGTCTT

>A05F__commonRT__Read080__boundary_10k_080_chr2:12290080-12300080_p0007__A12R
ACGTCCGCCGCATCTACGAGcatcaacgccacgatcagctTTTGCACTGCCGTCCTTGACaatcgacctt
ctgctggagatagaatatttcatgtaatttCTGAACGGCGCACGTGTCTT

>A05F__commonRT__Read080__boundary_10k_080_chr2:12290080-12300080_p0008__A12R
ACGTCCGCCGCATCTACGAGcatcaacgccacgatcagctTTTGCACTGCCGTCCTTGACttcaaacgac
aatttttgcctgataaccgtgccgcaggtgCTGAACGGCGCACGTGTCTT

>A05F__commonRT__Read080__boundary_10k_080_chr2:12290080-12300080_p0009__A12R
ACGTCCGCCGCATCTACGAGcatcaacgccacgatcagctTTTGCACTGCCGTCCTTGACgctcctaata
ccgaaaatcaatgcgaaaaaaatcaaaaaaCTGAACGGCGCACGTGTCTT

>A05F__commonRT__Read080__boundary_10k_080_chr2:12290080-12300080_p0010__A12R
ACGTCCGCCGCATCTACGAGcatcaacgccacgatcagctTTTGCACTGCCGTCCTTGACcttacggtag
ttgacacgagggaacgtccacagagagcctCTGAACGGCGCACGTGTCTT

>A05F__commonRT__Read080__boundary_10k_080_chr2:12290080-12300080_p0011__A12R
ACGTCCGCCGCATCTACGAGcatcaacgccacgatcagctTTTGCACTGCCGTCCTTGACggcgacgtcg
atttgtgcggtggagcacgatggattggtgCTGAACGGCGCACGTGTCTT

>A05F__commonRT__Read080__boundary_10k_080_chr2:12290080-12300080_p0012__A12R
ACGTCCGCCGCATCTACGAGcatcaacgccacgatcagctTTTGCACTGCCGTCCTTGACcggcccggcc
gacaagctctctggtggtttgctcgaacgcCTGAACGGCGCACGTGTCTT

>A05F__commonRT__Read080__boundary_10k_080_chr2:12290080-12300080_p0013__A12R
ACGTCCGCCGCATCTACGAGcatcaacgccacgatcagctTTTGCACTGCCGTCCTTGACacgacacaaa
atttaagccaaaaacgagttttcatgttagCTGAACGGCGCACGTGTCTT

>A05F__commonRT__Read080__boundary_10k_080_chr2:12290080-12300080_p0014__A12R
ACGTCCGCCGCATCTACGAGcatcaacgccacgatcagctTTTGCACTGCCGTCCTTGACgcgaaaattt
tgaattttctctaataaaagttagtggaccCTGAACGGCGCACGTGTCTT

>A05F__commonRT__Read080__boundary_10k_080_chr2:12290080-12300080_p0015__A12R
ACGTCCGCCGCATCTACGAGcatcaacgccacgatcagctTTTGCACTGCCGTCCTTGACggaaggaggg
aattgttgaatttattgggaatttttttaaCTGAACGGCGCACGTGTCTT

>A05F__commonRT__Read080__boundary_10k_080_chr2:12290080-12300080_p0016__A12R
ACGTCCGCCGCATCTACGAGcatcaacgccacgatcagctTTTGCACTGCCGTCCTTGACggtattcgca
gcgacgcttgttgaaattgatattctggaaCTGAACGGCGCACGTGTCTT

>A05F__commonRT__Read080__boundary_10k_080_chr2:12290080-12300080_p0017__A12R
ACGTCCGCCGCATCTACGAGcatcaacgccacgatcagctTTTGCACTGCCGTCCTTGACgcggatgatg
ttctttgtgtattctgggtcgccatccgagCTGAACGGCGCACGTGTCTT

>A05F__commonRT__Read080__boundary_10k_080_chr2:12290080-12300080_p0018__A12R
ACGTCCGCCGCATCTACGAGcatcaacgccacgatcagctTTTGCACTGCCGTCCTTGACcggaatcgaa
tcgcgtagccactgttcggcgcggcgagtaCTGAACGGCGCACGTGTCTT

>A05F__commonRT__Read080__boundary_10k_080_chr2:12290080-12300080_p0019__A12R
ACGTCCGCCGCATCTACGAGcatcaacgccacgatcagctTTTGCACTGCCGTCCTTGACggatgacttt
tgaatgagcgtcggcatttcttcaccgtgtCTGAACGGCGCACGTGTCTT

>A05F__commonRT__Read080__boundary_10k_080_chr2:12290080-12300080_p0020__A12R
ACGTCCGCCGCATCTACGAGcatcaacgccacgatcagctTTTGCACTGCCGTCCTTGACccgtgtactt
ttcgtcgaaaaccagcgcaaactgcgactcCTGAACGGCGCACGTGTCTT

>A05F__commonRT__Read080__boundary_10k_080_chr2:12290080-12300080_p0021__A12R
ACGTCCGCCGCATCTACGAGcatcaacgccacgatcagctTTTGCACTGCCGTCCTTGACagtctctcgt
agaacacacgagccgagcatttcgtgaattCTGAACGGCGCACGTGTCTT

>A05F__commonRT__Read080__boundary_10k_080_chr2:12290080-12300080_p0022__A12R
ACGTCCGCCGCATCTACGAGcatcaacgccacgatcagctTTTGCACTGCCGTCCTTGACcatttctctt
gagattcttctgtatccaaagcttctctgaCTGAACGGCGCACGTGTCTT

>A05F__commonRT__Read080__boundary_10k_080_chr2:12290080-12300080_p0023__A12R
ACGTCCGCCGCATCTACGAGcatcaacgccacgatcagctTTTGCACTGCCGTCCTTGACgagtagaatt
cgagaactcgaattgctcggtgagccaaatCTGAACGGCGCACGTGTCTT

>A05F__commonRT__Read080__boundary_10k_080_chr2:12290080-12300080_p0024__A12R
ACGTCCGCCGCATCTACGAGcatcaacgccacgatcagctTTTGCACTGCCGTCCTTGACtctccgcgtg
cttcttgtcagactcatttcgcaccgtaacCTGAACGGCGCACGTGTCTT

>A05F__commonRT__Read080__boundary_10k_080_chr2:12290080-12300080_p0025__A12R
ACGTCCGCCGCATCTACGAGcatcaacgccacgatcagctTTTGCACTGCCGTCCTTGACgatatcatat
ttcgctgccggatcacactccatttttcgaCTGAACGGCGCACGTGTCTT

>A05F__commonRT__Read080__boundary_10k_080_chr2:12290080-12300080_p0026__A12R
ACGTCCGCCGCATCTACGAGcatcaacgccacgatcagctTTTGCACTGCCGTCCTTGACaaatacggtt
ttccccaaaaaaccatactgttttcaaagtCTGAACGGCGCACGTGTCTT

>A05F__commonRT__Read080__boundary_10k_080_chr2:12290080-12300080_p0027__A12R
ACGTCCGCCGCATCTACGAGcatcaacgccacgatcagctTTTGCACTGCCGTCCTTGACtcaaatttcg
tggaaaaacctgcaaaattttccaattttcCTGAACGGCGCACGTGTCTT

>A05F__commonRT__Read080__boundary_10k_080_chr2:12290080-12300080_p0028__A12R
ACGTCCGCCGCATCTACGAGcatcaacgccacgatcagctTTTGCACTGCCGTCCTTGACggctaaattc
ccatttttttgttttttacgtggtttttctCTGAACGGCGCACGTGTCTT

>A05F__commonRT__Read080__boundary_10k_080_chr2:12290080-12300080_p0029__A12R
ACGTCCGCCGCATCTACGAGcatcaacgccacgatcagctTTTGCACTGCCGTCCTTGACaaattcgcat
tttttctggatgaaattttggctaaattccCTGAACGGCGCACGTGTCTT

>A05F__commonRT__Read080__boundary_10k_080_chr2:12290080-12300080_p0030__A12R
ACGTCCGCCGCATCTACGAGcatcaacgccacgatcagctTTTGCACTGCCGTCCTTGACttgggtcaaa
ttcccatttttcaggttaacatttccggctCTGAACGGCGCACGTGTCTT

>A05F__commonRT__Read080__boundary_10k_080_chr2:12290080-12300080_p0031__A12R
ACGTCCGCCGCATCTACGAGcatcaacgccacgatcagctTTTGCACTGCCGTCCTTGACcttggcttat
ttccaattttctggtcaaaattattgttgaCTGAACGGCGCACGTGTCTT

>A05F__commonRT__Read080__boundary_10k_080_chr2:12290080-12300080_p0032__A12R
ACGTCCGCCGCATCTACGAGcatcaacgccacgatcagctTTTGCACTGCCGTCCTTGACggctaaattc
ccatttttctgcttaattttttctcacattCTGAACGGCGCACGTGTCTT

>A05F__commonRT__Read080__boundary_10k_080_chr2:12290080-12300080_p0033__A12R
ACGTCCGCCGCATCTACGAGcatcaacgccacgatcagctTTTGCACTGCCGTCCTTGACggctgtaatc
actttttttggtaaaaattcggttaaattcCTGAACGGCGCACGTGTCTT

>A05F__commonRT__Read080__boundary_10k_080_chr2:12290080-12300080_p0034__A12R
ACGTCCGCCGCATCTACGAGcatcaacgccacgatcagctTTTGCACTGCCGTCCTTGACgccaaatttt
ctggctaaaatcttgacaaatttccattttCTGAACGGCGCACGTGTCTT

>A05F__commonRT__Read080__boundary_10k_080_chr2:12290080-12300080_p0035__A12R
ACGTCCGCCGCATCTACGAGcatcaacgccacgatcagctTTTGCACTGCCGTCCTTGACgagaaatatc
taaattctcatagccaggaaattgcaaaaaCTGAACGGCGCACGTGTCTT

>A05F__commonRT__Read080__boundary_10k_080_chr2:12290080-12300080_p0036__A12R
ACGTCCGCCGCATCTACGAGcatcaacgccacgatcagctTTTGCACTGCCGTCCTTGACacagggattt
ttagggggtttttaggaattttttagttttCTGAACGGCGCACGTGTCTT

>A05F__commonRT__Read080__boundary_10k_080_chr2:12290080-12300080_p0037__A12R
ACGTCCGCCGCATCTACGAGcatcaacgccacgatcagctTTTGCACTGCCGTCCTTGACaggtgacgtg
ggaagttttggagaaccatctgcaaaaaaaCTGAACGGCGCACGTGTCTT

>A05F__commonRT__Read080__boundary_10k_080_chr2:12290080-12300080_p0038__A12R
ACGTCCGCCGCATCTACGAGcatcaacgccacgatcagctTTTGCACTGCCGTCCTTGACgattcgtctc
acaaaccactctcgagactcgtatgttaccCTGAACGGCGCACGTGTCTT

>A05F__commonRT__Read080__boundary_10k_080_chr2:12290080-12300080_p0039__A12R
ACGTCCGCCGCATCTACGAGcatcaacgccacgatcagctTTTGCACTGCCGTCCTTGACatgaattgac
tgattgaagttggaagaagttttctttggcCTGAACGGCGCACGTGTCTT

>A05F__commonRT__Read080__boundary_10k_080_chr2:12290080-12300080_p0040__A12R
ACGTCCGCCGCATCTACGAGcatcaacgccacgatcagctTTTGCACTGCCGTCCTTGACttgaaacagc
atcgtttcgcgtgcgactgccactgcacaaCTGAACGGCGCACGTGTCTT

>A05F__commonRT__Read080__boundary_10k_080_chr2:12290080-12300080_p0041__A12R
ACGTCCGCCGCATCTACGAGcatcaacgccacgatcagctTTTGCACTGCCGTCCTTGACtgcaaagttg
ataattttgaagaaatctcgatttttcgccCTGAACGGCGCACGTGTCTT

>A05F__commonRT__Read080__boundary_10k_080_chr2:12290080-12300080_p0042__A12R
ACGTCCGCCGCATCTACGAGcatcaacgccacgatcagctTTTGCACTGCCGTCCTTGACtgggatgata
gattcgattgatatgagcaattttgtagaaCTGAACGGCGCACGTGTCTT

>A05F__commonRT__Read080__boundary_10k_080_chr2:12290080-12300080_p0043__A12R
ACGTCCGCCGCATCTACGAGcatcaacgccacgatcagctTTTGCACTGCCGTCCTTGACccaaggccac
cttgaagctcctcgatccatggtgcatcgaCTGAACGGCGCACGTGTCTT

>A05F__commonRT__Read080__boundary_10k_080_chr2:12290080-12300080_p0044__A12R
ACGTCCGCCGCATCTACGAGcatcaacgccacgatcagctTTTGCACTGCCGTCCTTGACgaatcgctcc
tcgtctctcacgtgcaatttgccatggaacCTGAACGGCGCACGTGTCTT

>A05F__commonRT__Read080__boundary_10k_080_chr2:12290080-12300080_p0045__A12R
ACGTCCGCCGCATCTACGAGcatcaacgccacgatcagctTTTGCACTGCCGTCCTTGACataagttgca
ttccaacggtgacattcttgaaataaatcgCTGAACGGCGCACGTGTCTT

>A05F__commonRT__Read080__boundary_10k_080_chr2:12290080-12300080_p0046__A12R
ACGTCCGCCGCATCTACGAGcatcaacgccacgatcagctTTTGCACTGCCGTCCTTGACcagaaatccc
tactccatctcgatcagcggcatcagtgcgCTGAACGGCGCACGTGTCTT

>A05F__commonRT__Read080__boundary_10k_080_chr2:12290080-12300080_p0047__A12R
ACGTCCGCCGCATCTACGAGcatcaacgccacgatcagctTTTGCACTGCCGTCCTTGACcgaaaaatgt
cgattttcagcggttaaattcaattttttgCTGAACGGCGCACGTGTCTT

>A05F__commonRT__Read080__boundary_10k_080_chr2:12290080-12300080_p0048__A12R
ACGTCCGCCGCATCTACGAGcatcaacgccacgatcagctTTTGCACTGCCGTCCTTGACcttttttcaa
tccgattttttttggttttccctttaagcaCTGAACGGCGCACGTGTCTT

>A05F__commonRT__Read080__boundary_10k_080_chr2:12290080-12300080_p0049__A12R
ACGTCCGCCGCATCTACGAGcatcaacgccacgatcagctTTTGCACTGCCGTCCTTGACgcaaaaaatc
aatttccgcatgaaaaagtagtgaaaattcCTGAACGGCGCACGTGTCTT

>A05F__commonRT__Read080__boundary_10k_080_chr2:12290080-12300080_p0050__A12R
ACGTCCGCCGCATCTACGAGcatcaacgccacgatcagctTTTGCACTGCCGTCCTTGACaattgagacc
gcgggtaccttaattttggcgcaaaaatcgCTGAACGGCGCACGTGTCTT

>A05F__commonRT__Read080__boundary_10k_080_chr2:12290080-12300080_p0051__A12R
ACGTCCGCCGCATCTACGAGcatcaacgccacgatcagctTTTGCACTGCCGTCCTTGACacagtaatcc
taaaaggcgcaccttttcgaaaataacaaaCTGAACGGCGCACGTGTCTT

>A05F__commonRT__Read080__boundary_10k_080_chr2:12290080-12300080_p0052__A12R
ACGTCCGCCGCATCTACGAGcatcaacgccacgatcagctTTTGCACTGCCGTCCTTGACgtacctttaa
aggagtactgtaatgtttaatttctgtgaaCTGAACGGCGCACGTGTCTT

>A05F__commonRT__Read080__boundary_10k_080_chr2:12290080-12300080_p0053__A12R
ACGTCCGCCGCATCTACGAGcatcaacgccacgatcagctTTTGCACTGCCGTCCTTGACtttgagctaa
aaatacggtgcccctcggtctcgacacgacCTGAACGGCGCACGTGTCTT

>A05F__commonRT__Read080__boundary_10k_080_chr2:12290080-12300080_p0054__A12R
ACGTCCGCCGCATCTACGAGcatcaacgccacgatcagctTTTGCACTGCCGTCCTTGACttcaaacgac
aatttttgcatgataaccgtgccgcaggtgCTGAACGGCGCACGTGTCTT

>A05F__commonRT__Read080__boundary_10k_080_chr2:12290080-12300080_p0055__A12R
ACGTCCGCCGCATCTACGAGcatcaacgccacgatcagctTTTGCACTGCCGTCCTTGACgttggggctg
caaaattttagggaatttagaaaattgttgCTGAACGGCGCACGTGTCTT

>A05F__commonRT__Read080__boundary_10k_080_chr2:12290080-12300080_p0056__A12R
ACGTCCGCCGCATCTACGAGcatcaacgccacgatcagctTTTGCACTGCCGTCCTTGACgcacgggtta
cggtgaacgagcggcggtagaatgggacgaCTGAACGGCGCACGTGTCTT

>A05F__commonRT__Read080__boundary_10k_080_chr2:12290080-12300080_p0057__A12R
ACGTCCGCCGCATCTACGAGcatcaacgccacgatcagctTTTGCACTGCCGTCCTTGACgtcgagttga
cgaagtttggacgttacgacagcacgggcgCTGAACGGCGCACGTGTCTT

>A05F__commonRT__Read080__boundary_10k_080_chr2:12290080-12300080_p0058__A12R
ACGTCCGCCGCATCTACGAGcatcaacgccacgatcagctTTTGCACTGCCGTCCTTGACcttgtttcgt
gagcatacagaatgtggcacgtagctttgcCTGAACGGCGCACGTGTCTT

>A05F__commonRT__Read080__boundary_10k_080_chr2:12290080-12300080_p0059__A12R
ACGTCCGCCGCATCTACGAGcatcaacgccacgatcagctTTTGCACTGCCGTCCTTGACagacttgctg
tttggagtccattcttcaaagattcgaaccCTGAACGGCGCACGTGTCTT

>A05F__commonRT__Read080__boundary_10k_080_chr2:12290080-12300080_p0060__A12R
ACGTCCGCCGCATCTACGAGcatcaacgccacgatcagctTTTGCACTGCCGTCCTTGACgtatagcatt
ttggctccatccatgaactccgatcactccCTGAACGGCGCACGTGTCTT

>A05F__commonRT__Read080__boundary_10k_080_chr2:12290080-12300080_p0061__A12R
ACGTCCGCCGCATCTACGAGcatcaacgccacgatcagctTTTGCACTGCCGTCCTTGACtttggactca
taatttccagaatctgcgttgcgaacagttCTGAACGGCGCACGTGTCTT

>A05F__commonRT__Read080__boundary_10k_080_chr2:12290080-12300080_p0062__A12R
ACGTCCGCCGCATCTACGAGcatcaacgccacgatcagctTTTGCACTGCCGTCCTTGACaacatccaaa
agcacgtgatattttcgctgaagacttttcCTGAACGGCGCACGTGTCTT

>A05F__commonRT__Read080__boundary_10k_080_chr2:12290080-12300080_p0063__A12R
ACGTCCGCCGCATCTACGAGcatcaacgccacgatcagctTTTGCACTGCCGTCCTTGACaatcatcgcc
gaggacactgataacttcacgatatttatcCTGAACGGCGCACGTGTCTT

>A05F__commonRT__Read080__boundary_10k_080_chr2:12290080-12300080_p0064__A12R
ACGTCCGCCGCATCTACGAGcatcaacgccacgatcagctTTTGCACTGCCGTCCTTGACttctgggaat
acgtctccaactctttcagaacctcctcagCTGAACGGCGCACGTGTCTT

>A05F__commonRT__Read080__boundary_10k_080_chr2:12290080-12300080_p0065__A12R
ACGTCCGCCGCATCTACGAGcatcaacgccacgatcagctTTTGCACTGCCGTCCTTGACgctcgataag
cttctcgtacgcctccaacgatccttgaaaCTGAACGGCGCACGTGTCTT

>A05F__commonRT__Read080__boundary_10k_080_chr2:12290080-12300080_p0066__A12R
ACGTCCGCCGCATCTACGAGcatcaacgccacgatcagctTTTGCACTGCCGTCCTTGACctcgaaataa
actgaaaatttcaccattttttgcctgaaaCTGAACGGCGCACGTGTCTT

>A05F__commonRT__Read080__boundary_10k_080_chr2:12290080-12300080_p0067__A12R
ACGTCCGCCGCATCTACGAGcatcaacgccacgatcagctTTTGCACTGCCGTCCTTGACgtgcaaaaaa
aaaaggtttactccgaaattttgatggtttCTGAACGGCGCACGTGTCTT

>A05F__commonRT__Read080__boundary_10k_080_chr2:12290080-12300080_p0068__A12R
ACGTCCGCCGCATCTACGAGcatcaacgccacgatcagctTTTGCACTGCCGTCCTTGACtttctggaag
aaaatggacatttttttggggggaaatttaCTGAACGGCGCACGTGTCTT

>A05F__commonRT__Read080__boundary_10k_080_chr2:12290080-12300080_p0069__A12R
ACGTCCGCCGCATCTACGAGcatcaacgccacgatcagctTTTGCACTGCCGTCCTTGACcacgtgacca
cactcgagacgatagaaatcattggagattCTGAACGGCGCACGTGTCTT

>A05F__commonRT__Read080__boundary_10k_080_chr2:12290080-12300080_p0070__A12R
ACGTCCGCCGCATCTACGAGcatcaacgccacgatcagctTTTGCACTGCCGTCCTTGACttcgcgaacg
aatttgtgtgttaatacaggtacgacacatCTGAACGGCGCACGTGTCTT

>A05F__commonRT__Read080__boundary_10k_080_chr2:12290080-12300080_p0071__A12R
ACGTCCGCCGCATCTACGAGcatcaacgccacgatcagctTTTGCACTGCCGTCCTTGACccatcaattt
cacaccgaatattgaattgttgctcgtcgaCTGAACGGCGCACGTGTCTT

>A05F__commonRT__Read080__boundary_10k_080_chr2:12290080-12300080_p0072__A12R
ACGTCCGCCGCATCTACGAGcatcaacgccacgatcagctTTTGCACTGCCGTCCTTGACacctaccata
atctcagctggcgtcaaaacccgatgacaaCTGAACGGCGCACGTGTCTT

>A05F__commonRT__Read080__boundary_10k_080_chr2:12290080-12300080_p0073__A12R
ACGTCCGCCGCATCTACGAGcatcaacgccacgatcagctTTTGCACTGCCGTCCTTGACcaatatgcgg
ggatcactgtaaattcgaggaaaaaaatttCTGAACGGCGCACGTGTCTT

>A05F__commonRT__Read080__boundary_10k_080_chr2:12290080-12300080_p0074__A12R
ACGTCCGCCGCATCTACGAGcatcaacgccacgatcagctTTTGCACTGCCGTCCTTGACgggaacattc
agagtcacttattatttttcggaataaaaaCTGAACGGCGCACGTGTCTT

>A05F__commonRT__Read080__boundary_10k_080_chr2:12290080-12300080_p0075__A12R
ACGTCCGCCGCATCTACGAGcatcaacgccacgatcagctTTTGCACTGCCGTCCTTGACcgaaaacctg
gaatttggggaaatttagagttatttattaCTGAACGGCGCACGTGTCTT

>A05F__commonRT__Read080__boundary_10k_080_chr2:12290080-12300080_p0076__A12R
ACGTCCGCCGCATCTACGAGcatcaacgccacgatcagctTTTGCACTGCCGTCCTTGACcgagaatgat
gttctgtaaatttggggaaatttagaataaCTGAACGGCGCACGTGTCTT

>A05F__commonRT__Read080__boundary_10k_080_chr2:12290080-12300080_p0077__A12R
ACGTCCGCCGCATCTACGAGcatcaacgccacgatcagctTTTGCACTGCCGTCCTTGACagtttttggg
tgtcgagctctttcattcgatccgagccgcCTGAACGGCGCACGTGTCTT

>A05F__commonRT__Read080__boundary_10k_080_chr2:12290080-12300080_p0078__A12R
ACGTCCGCCGCATCTACGAGcatcaacgccacgatcagctTTTGCACTGCCGTCCTTGACttgaatgagc
agctgcttggcacgatcggtaagacggcggCTGAACGGCGCACGTGTCTT

>A05F__commonRT__Read080__boundary_10k_080_chr2:12290080-12300080_p0079__A12R
ACGTCCGCCGCATCTACGAGcatcaacgccacgatcagctTTTGCACTGCCGTCCTTGACcgagcaatcg
agtcttccgggcgtcggatacgagcaaactCTGAACGGCGCACGTGTCTT

>A05F__commonRT__Read080__boundary_10k_080_chr2:12290080-12300080_p0080__A12R
ACGTCCGCCGCATCTACGAGcatcaacgccacgatcagctTTTGCACTGCCGTCCTTGACgattacatcc
ctctcgtttttcaaccaaaactgcacatttCTGAACGGCGCACGTGTCTT

>A05F__commonRT__Read080__boundary_10k_080_chr2:12290080-12300080_p0081__A12R
ACGTCCGCCGCATCTACGAGcatcaacgccacgatcagctTTTGCACTGCCGTCCTTGACatgacgatag
cagtcaccagagctttcagcaacatagagaCTGAACGGCGCACGTGTCTT

>A05F__commonRT__Read080__boundary_10k_080_chr2:12290080-12300080_p0082__A12R
ACGTCCGCCGCATCTACGAGcatcaacgccacgatcagctTTTGCACTGCCGTCCTTGACcatcaatttc
acctccatgtccaccatgctctgcctgcatCTGAACGGCGCACGTGTCTT

>A05F__commonRT__Read080__boundary_10k_080_chr2:12290080-12300080_p0083__A12R
ACGTCCGCCGCATCTACGAGcatcaacgccacgatcagctTTTGCACTGCCGTCCTTGACaattttccga
tttttgagcagtttttttctcgcaaacttaCTGAACGGCGCACGTGTCTT

>A05F__commonRT__Read080__boundary_10k_080_chr2:12290080-12300080_p0084__A12R
ACGTCCGCCGCATCTACGAGcatcaacgccacgatcagctTTTGCACTGCCGTCCTTGACgagttaaaaa
tgtccactttgctccaaattttccgattttCTGAACGGCGCACGTGTCTT

>A05F__commonRT__Read080__boundary_10k_080_chr2:12290080-12300080_p0085__A12R
ACGTCCGCCGCATCTACGAGcatcaacgccacgatcagctTTTGCACTGCCGTCCTTGACgatgtccgcg
atttaaatcaagtttttcgaaaaatattcaCTGAACGGCGCACGTGTCTT

>A05F__commonRT__Read080__boundary_10k_080_chr2:12290080-12300080_p0086__A12R
ACGTCCGCCGCATCTACGAGcatcaacgccacgatcagctTTTGCACTGCCGTCCTTGACaaatcatttt
tgggcgattttcacaatttttgagctgaaaCTGAACGGCGCACGTGTCTT

>A05F__commonRT__Read080__boundary_10k_080_chr2:12290080-12300080_p0087__A12R
ACGTCCGCCGCATCTACGAGcatcaacgccacgatcagctTTTGCACTGCCGTCCTTGACgatttctggg
cttaaaatgaggatttttgataatttttccCTGAACGGCGCACGTGTCTT

>A05F__commonRT__Read080__boundary_10k_080_chr2:12290080-12300080_p0088__A12R
ACGTCCGCCGCATCTACGAGcatcaacgccacgatcagctTTTGCACTGCCGTCCTTGACgggagttttt
cacaattgttgaatcgatttttgtgaaaatCTGAACGGCGCACGTGTCTT

>A05F__commonRT__Read080__boundary_10k_080_chr2:12290080-12300080_p0089__A12R
ACGTCCGCCGCATCTACGAGcatcaacgccacgatcagctTTTGCACTGCCGTCCTTGACcaaggtttac
gtgtcgggactcgattttttcgcaaaatttCTGAACGGCGCACGTGTCTT

>A05F__commonRT__Read080__boundary_10k_080_chr2:12290080-12300080_p0090__A12R
ACGTCCGCCGCATCTACGAGcatcaacgccacgatcagctTTTGCACTGCCGTCCTTGACctcgttgtcg
ggcagttggttcatctgaaaaattgaaaaaCTGAACGGCGCACGTGTCTT

>A05F__commonRT__Read080__boundary_10k_080_chr2:12290080-12300080_p0091__A12R
ACGTCCGCCGCATCTACGAGcatcaacgccacgatcagctTTTGCACTGCCGTCCTTGACgagcacgata
ttgttggagcatcgcttgttgaatgcctggCTGAACGGCGCACGTGTCTT

>A05F__commonRT__Read080__boundary_10k_080_chr2:12290080-12300080_p0092__A12R
ACGTCCGCCGCATCTACGAGcatcaacgccacgatcagctTTTGCACTGCCGTCCTTGACatcatcagcg
tcagcgtcactgtcatcgtcgtcggtaaagCTGAACGGCGCACGTGTCTT

>A05F__commonRT__Read080__boundary_10k_080_chr2:12290080-12300080_p0093__A12R
ACGTCCGCCGCATCTACGAGcatcaacgccacgatcagctTTTGCACTGCCGTCCTTGACtcgcgtgttg
ttgtggatagattgcagcgacgaatgcttcCTGAACGGCGCACGTGTCTT

>A05F__commonRT__Read080__boundary_10k_080_chr2:12290080-12300080_p0094__A12R
ACGTCCGCCGCATCTACGAGcatcaacgccacgatcagctTTTGCACTGCCGTCCTTGACgccgcagcat
tccgacgataattggcgaattgatcgcgatCTGAACGGCGCACGTGTCTT

>A05F__commonRT__Read080__boundary_10k_080_chr2:12290080-12300080_p0095__A12R
ACGTCCGCCGCATCTACGAGcatcaacgccacgatcagctTTTGCACTGCCGTCCTTGACtggcggtggc
ggtggtggaggtgccggcggctcttcgaacCTGAACGGCGCACGTGTCTT

>A05F__commonRT__Read080__boundary_10k_080_chr2:12290080-12300080_p0096__A12R
ACGTCCGCCGCATCTACGAGcatcaacgccacgatcagctTTTGCACTGCCGTCCTTGACtgtcgatcaa
caattgtggcaagtctcgaatgtattgaggCTGAACGGCGCACGTGTCTT

>A05F__commonRT__Read080__boundary_10k_080_chr2:12290080-12300080_p0097__A12R
ACGTCCGCCGCATCTACGAGcatcaacgccacgatcagctTTTGCACTGCCGTCCTTGACtccacacggg
tttccggatcgccgtaaatcgtcggaaacgCTGAACGGCGCACGTGTCTT

>A05F__commonRT__Read080__boundary_10k_080_chr2:12290080-12300080_p0098__A12R
ACGTCCGCCGCATCTACGAGcatcaacgccacgatcagctTTTGCACTGCCGTCCTTGACctgatcctgt
gtctgcgcgctatttacaaaatccacgtaaCTGAACGGCGCACGTGTCTT

>A05F__commonRT__Read080__boundary_10k_080_chr2:12290080-12300080_p0099__A12R
ACGTCCGCCGCATCTACGAGcatcaacgccacgatcagctTTTGCACTGCCGTCCTTGACcctctgcatt
ctgatagagcatcaccaagttggcctccaaCTGAACGGCGCACGTGTCTT

>A05F__commonRT__Read080__boundary_10k_080_chr2:12290080-12300080_p0100__A12R
ACGTCCGCCGCATCTACGAGcatcaacgccacgatcagctTTTGCACTGCCGTCCTTGACgctcaacgtc
cacgtcgctgcggctcgacggccaggtgctCTGAACGGCGCACGTGTCTT

>A05F__commonRT__Read081__boundary_10k_081_chr2:12300081-12310081_p0001__A12R
ACGTCCGCCGCATCTACGAGcatcaacgccacgatcagctAGTCGCGAGGCTGACTCCGAcaaattgtac
agtgtaatagtaaaagtaaaaactgggtgaCTGAACGGCGCACGTGTCTT

>A05F__commonRT__Read081__boundary_10k_081_chr2:12300081-12310081_p0002__A12R
ACGTCCGCCGCATCTACGAGcatcaacgccacgatcagctAGTCGCGAGGCTGACTCCGAgtgccaaatt
ttcagggtaaaagcttcaaaatcaatttttCTGAACGGCGCACGTGTCTT

>A05F__commonRT__Read081__boundary_10k_081_chr2:12300081-12310081_p0003__A12R
ACGTCCGCCGCATCTACGAGcatcaacgccacgatcagctAGTCGCGAGGCTGACTCCGAgaaatgagta
aatacggaacaagtaaatttgcactgaattCTGAACGGCGCACGTGTCTT

>A05F__commonRT__Read081__boundary_10k_081_chr2:12300081-12310081_p0004__A12R
ACGTCCGCCGCATCTACGAGcatcaacgccacgatcagctAGTCGCGAGGCTGACTCCGAtcagtagggg
gtggggacacatatacgaataataatacaaCTGAACGGCGCACGTGTCTT

>A05F__commonRT__Read081__boundary_10k_081_chr2:12300081-12310081_p0005__A12R
ACGTCCGCCGCATCTACGAGcatcaacgccacgatcagctAGTCGCGAGGCTGACTCCGAatcaggtcaa
gaaagaaaaaagagcagaaagttacagtaaCTGAACGGCGCACGTGTCTT

>A05F__commonRT__Read081__boundary_10k_081_chr2:12300081-12310081_p0006__A12R
ACGTCCGCCGCATCTACGAGcatcaacgccacgatcagctAGTCGCGAGGCTGACTCCGAtgtgcggggg
ggaggggggaaatacgacagtggaaacgggCTGAACGGCGCACGTGTCTT

>A05F__commonRT__Read081__boundary_10k_081_chr2:12300081-12310081_p0007__A12R
ACGTCCGCCGCATCTACGAGcatcaacgccacgatcagctAGTCGCGAGGCTGACTCCGAccggaaaaca
atttccaaaaggagaagagaaaatattaaaCTGAACGGCGCACGTGTCTT

>A05F__commonRT__Read081__boundary_10k_081_chr2:12300081-12310081_p0008__A12R
ACGTCCGCCGCATCTACGAGcatcaacgccacgatcagctAGTCGCGAGGCTGACTCCGAtcggaagttt
tgagtatagaaaatcgatatttgccacaatCTGAACGGCGCACGTGTCTT

>A05F__commonRT__Read081__boundary_10k_081_chr2:12300081-12310081_p0009__A12R
ACGTCCGCCGCATCTACGAGcatcaacgccacgatcagctAGTCGCGAGGCTGACTCCGAatattccgcc
ggcacgtgttgtttagtagaatgtcgttttCTGAACGGCGCACGTGTCTT

>A05F__commonRT__Read081__boundary_10k_081_chr2:12300081-12310081_p0010__A12R
ACGTCCGCCGCATCTACGAGcatcaacgccacgatcagctAGTCGCGAGGCTGACTCCGAcgaaagggtt
agtagaattcatttccttgttgttttttttCTGAACGGCGCACGTGTCTT

>A05F__commonRT__Read081__boundary_10k_081_chr2:12300081-12310081_p0011__A12R
ACGTCCGCCGCATCTACGAGcatcaacgccacgatcagctAGTCGCGAGGCTGACTCCGAaatccgatga
tcgcttgtccatgtccatgttagttgtagtCTGAACGGCGCACGTGTCTT

>A05F__commonRT__Read081__boundary_10k_081_chr2:12300081-12310081_p0012__A12R
ACGTCCGCCGCATCTACGAGcatcaacgccacgatcagctAGTCGCGAGGCTGACTCCGAatttgcctcg
gggagcttctcctgcgcttgcaaaacgatgCTGAACGGCGCACGTGTCTT

>A05F__commonRT__Read081__boundary_10k_081_chr2:12300081-12310081_p0013__A12R
ACGTCCGCCGCATCTACGAGcatcaacgccacgatcagctAGTCGCGAGGCTGACTCCGAaatcagtaat
aagcagtcgggattatcgattttctcaccaCTGAACGGCGCACGTGTCTT

>A05F__commonRT__Read081__boundary_10k_081_chr2:12300081-12310081_p0014__A12R
ACGTCCGCCGCATCTACGAGcatcaacgccacgatcagctAGTCGCGAGGCTGACTCCGAatctattatc
gattttctgaactgatcacggatttctggcCTGAACGGCGCACGTGTCTT

>A05F__commonRT__Read081__boundary_10k_081_chr2:12300081-12310081_p0015__A12R
ACGTCCGCCGCATCTACGAGcatcaacgccacgatcagctAGTCGCGAGGCTGACTCCGAagcaaatgca
cggaatttcctcttccggagacgttgatgaCTGAACGGCGCACGTGTCTT

>A05F__commonRT__Read081__boundary_10k_081_chr2:12300081-12310081_p0016__A12R
ACGTCCGCCGCATCTACGAGcatcaacgccacgatcagctAGTCGCGAGGCTGACTCCGAcgccgatcgg
aaatccgcttgattcggcgatttccacgttCTGAACGGCGCACGTGTCTT

>A05F__commonRT__Read081__boundary_10k_081_chr2:12300081-12310081_p0017__A12R
ACGTCCGCCGCATCTACGAGcatcaacgccacgatcagctAGTCGCGAGGCTGACTCCGAgaaaatcgat
aatttcacgaatcgcctaaaaatcgatattCTGAACGGCGCACGTGTCTT

>A05F__commonRT__Read081__boundary_10k_081_chr2:12300081-12310081_p0018__A12R
ACGTCCGCCGCATCTACGAGcatcaacgccacgatcagctAGTCGCGAGGCTGACTCCGAgttcccgatt
ttacactcgacacactggatacagttgacgCTGAACGGCGCACGTGTCTT

>A05F__commonRT__Read081__boundary_10k_081_chr2:12300081-12310081_p0019__A12R
ACGTCCGCCGCATCTACGAGcatcaacgccacgatcagctAGTCGCGAGGCTGACTCCGAactcaagatt
cgcaagttcgatcagttttttgatgatttcCTGAACGGCGCACGTGTCTT

>A05F__commonRT__Read081__boundary_10k_081_chr2:12300081-12310081_p0020__A12R
ACGTCCGCCGCATCTACGAGcatcaacgccacgatcagctAGTCGCGAGGCTGACTCCGAcgtgtattga
tcgaaaaacaagataagcctaaaattttgaCTGAACGGCGCACGTGTCTT

>A05F__commonRT__Read081__boundary_10k_081_chr2:12300081-12310081_p0021__A12R
ACGTCCGCCGCATCTACGAGcatcaacgccacgatcagctAGTCGCGAGGCTGACTCCGAcagaaataaa
ttgaaattcggcagcggcgtatatactccaCTGAACGGCGCACGTGTCTT

>A05F__commonRT__Read081__boundary_10k_081_chr2:12300081-12310081_p0022__A12R
ACGTCCGCCGCATCTACGAGcatcaacgccacgatcagctAGTCGCGAGGCTGACTCCGAgctgtcatct
tacgcaatttaataacattaaaactagaagCTGAACGGCGCACGTGTCTT

>A05F__commonRT__Read081__boundary_10k_081_chr2:12300081-12310081_p0023__A12R
ACGTCCGCCGCATCTACGAGcatcaacgccacgatcagctAGTCGCGAGGCTGACTCCGAgttctcaaca
tagaaaagtatagaaaagttaggctgaaaaCTGAACGGCGCACGTGTCTT

>A05F__commonRT__Read081__boundary_10k_081_chr2:12300081-12310081_p0024__A12R
ACGTCCGCCGCATCTACGAGcatcaacgccacgatcagctAGTCGCGAGGCTGACTCCGAcgattttcgg
tataaatcgataatcggtgaaattcaataaCTGAACGGCGCACGTGTCTT

>A05F__commonRT__Read081__boundary_10k_081_chr2:12300081-12310081_p0025__A12R
ACGTCCGCCGCATCTACGAGcatcaacgccacgatcagctAGTCGCGAGGCTGACTCCGAgtgaaagtca
ataattggtaaaaaatgggtaaatgtctgaCTGAACGGCGCACGTGTCTT

>A05F__commonRT__Read081__boundary_10k_081_chr2:12300081-12310081_p0026__A12R
ACGTCCGCCGCATCTACGAGcatcaacgccacgatcagctAGTCGCGAGGCTGACTCCGAgtaaaaatcg
acgacttgggatacatctaaaaatcaataaCTGAACGGCGCACGTGTCTT

>A05F__commonRT__Read081__boundary_10k_081_chr2:12300081-12310081_p0027__A12R
ACGTCCGCCGCATCTACGAGcatcaacgccacgatcagctAGTCGCGAGGCTGACTCCGAgaatatcatg
ttagaaggtgttctggaaaaaatcgataatCTGAACGGCGCACGTGTCTT

>A05F__commonRT__Read081__boundary_10k_081_chr2:12300081-12310081_p0028__A12R
ACGTCCGCCGCATCTACGAGcatcaacgccacgatcagctAGTCGCGAGGCTGACTCCGAatatcggaag
ccaaactgtgtattcaccattgttcacggaCTGAACGGCGCACGTGTCTT

>A05F__commonRT__Read081__boundary_10k_081_chr2:12300081-12310081_p0029__A12R
ACGTCCGCCGCATCTACGAGcatcaacgccacgatcagctAGTCGCGAGGCTGACTCCGAtattaaaata
ttcaagttcggatgaaaagccggttttgaaCTGAACGGCGCACGTGTCTT

>A05F__commonRT__Read081__boundary_10k_081_chr2:12300081-12310081_p0030__A12R
ACGTCCGCCGCATCTACGAGcatcaacgccacgatcagctAGTCGCGAGGCTGACTCCGAcaccagttgt
ttatagcagtgctattaatacagttaatatCTGAACGGCGCACGTGTCTT

>A05F__commonRT__Read081__boundary_10k_081_chr2:12300081-12310081_p0031__A12R
ACGTCCGCCGCATCTACGAGcatcaacgccacgatcagctAGTCGCGAGGCTGACTCCGAcggcgacccg
agtgacgtcatttttgtgacgtcagaagtcCTGAACGGCGCACGTGTCTT

>A05F__commonRT__Read081__boundary_10k_081_chr2:12300081-12310081_p0032__A12R
ACGTCCGCCGCATCTACGAGcatcaacgccacgatcagctAGTCGCGAGGCTGACTCCGAacgtaaatgc
gccgcccataaataaaggccacgcctccagCTGAACGGCGCACGTGTCTT

>A05F__commonRT__Read081__boundary_10k_081_chr2:12300081-12310081_p0033__A12R
ACGTCCGCCGCATCTACGAGcatcaacgccacgatcagctAGTCGCGAGGCTGACTCCGActcaatcgat
ataaataatagacacgtgttaagaagtatcCTGAACGGCGCACGTGTCTT

>A05F__commonRT__Read081__boundary_10k_081_chr2:12300081-12310081_p0034__A12R
ACGTCCGCCGCATCTACGAGcatcaacgccacgatcagctAGTCGCGAGGCTGACTCCGAtattctcata
attttcgatgagccacgtggcaaaccgccgCTGAACGGCGCACGTGTCTT

>A05F__commonRT__Read081__boundary_10k_081_chr2:12300081-12310081_p0035__A12R
ACGTCCGCCGCATCTACGAGcatcaacgccacgatcagctAGTCGCGAGGCTGACTCCGAtgcccgaaaa
tcaataaaacccgcagatagactctcgcagCTGAACGGCGCACGTGTCTT

>A05F__commonRT__Read081__boundary_10k_081_chr2:12300081-12310081_p0036__A12R
ACGTCCGCCGCATCTACGAGcatcaacgccacgatcagctAGTCGCGAGGCTGACTCCGAccacgagaaa
cccagccattgccagaaaattgattaaattCTGAACGGCGCACGTGTCTT

>A05F__commonRT__Read081__boundary_10k_081_chr2:12300081-12310081_p0037__A12R
ACGTCCGCCGCATCTACGAGcatcaacgccacgatcagctAGTCGCGAGGCTGACTCCGAcgatttccca
caaaaagccacgtggcaaaaatgttcatcgCTGAACGGCGCACGTGTCTT

>A05F__commonRT__Read081__boundary_10k_081_chr2:12300081-12310081_p0038__A12R
ACGTCCGCCGCATCTACGAGcatcaacgccacgatcagctAGTCGCGAGGCTGACTCCGAgttccgatca
aactctcgtagaattctcaaattcgtgaatCTGAACGGCGCACGTGTCTT

>A05F__commonRT__Read081__boundary_10k_081_chr2:12300081-12310081_p0039__A12R
ACGTCCGCCGCATCTACGAGcatcaacgccacgatcagctAGTCGCGAGGCTGACTCCGAaattcagaaa
attttcgctcgaaacttacatcaaaaacccCTGAACGGCGCACGTGTCTT

>A05F__commonRT__Read081__boundary_10k_081_chr2:12300081-12310081_p0040__A12R
ACGTCCGCCGCATCTACGAGcatcaacgccacgatcagctAGTCGCGAGGCTGACTCCGAcatatccaca
attttcattcccaaatattcgaaatctcaaCTGAACGGCGCACGTGTCTT

>A05F__commonRT__Read081__boundary_10k_081_chr2:12300081-12310081_p0041__A12R
ACGTCCGCCGCATCTACGAGcatcaacgccacgatcagctAGTCGCGAGGCTGACTCCGAaaccacgaaa
attttttaaaaagggacattccgaagtcggCTGAACGGCGCACGTGTCTT

>A05F__commonRT__Read081__boundary_10k_081_chr2:12300081-12310081_p0042__A12R
ACGTCCGCCGCATCTACGAGcatcaacgccacgatcagctAGTCGCGAGGCTGACTCCGAcggagaaagg
ggggcactgaaccctgaaaaacgaggaaaaCTGAACGGCGCACGTGTCTT

>A05F__commonRT__Read081__boundary_10k_081_chr2:12300081-12310081_p0043__A12R
ACGTCCGCCGCATCTACGAGcatcaacgccacgatcagctAGTCGCGAGGCTGACTCCGActcagactta
ggctcaggttctagcttaggcttagtcttaCTGAACGGCGCACGTGTCTT

>A05F__commonRT__Read081__boundary_10k_081_chr2:12300081-12310081_p0044__A12R
ACGTCCGCCGCATCTACGAGcatcaacgccacgatcagctAGTCGCGAGGCTGACTCCGActagtggaac
tgaaaatttcgaagagaaaaatattggaaaCTGAACGGCGCACGTGTCTT

>A05F__commonRT__Read081__boundary_10k_081_chr2:12300081-12310081_p0045__A12R
ACGTCCGCCGCATCTACGAGcatcaacgccacgatcagctAGTCGCGAGGCTGACTCCGAcgcctgttaa
atttggaataatctgtaattaaagatttcgCTGAACGGCGCACGTGTCTT

>A05F__commonRT__Read081__boundary_10k_081_chr2:12300081-12310081_p0046__A12R
ACGTCCGCCGCATCTACGAGcatcaacgccacgatcagctAGTCGCGAGGCTGACTCCGAgaatatacgc
agggttagctgaaatgttcttaaattatttCTGAACGGCGCACGTGTCTT

>A05F__commonRT__Read081__boundary_10k_081_chr2:12300081-12310081_p0047__A12R
ACGTCCGCCGCATCTACGAGcatcaacgccacgatcagctAGTCGCGAGGCTGACTCCGAatatcgaatt
cggggaaaaagtcgaaaaccaaaataattaCTGAACGGCGCACGTGTCTT

>A05F__commonRT__Read081__boundary_10k_081_chr2:12300081-12310081_p0048__A12R
ACGTCCGCCGCATCTACGAGcatcaacgccacgatcagctAGTCGCGAGGCTGACTCCGAgaaaatgagc
acagggcatgtgactagggggtttctggaaCTGAACGGCGCACGTGTCTT

>A05F__commonRT__Read081__boundary_10k_081_chr2:12300081-12310081_p0049__A12R
ACGTCCGCCGCATCTACGAGcatcaacgccacgatcagctAGTCGCGAGGCTGACTCCGAacgacagtcg
gagcagtgctttgctccaggtgctcacggaCTGAACGGCGCACGTGTCTT

>A05F__commonRT__Read081__boundary_10k_081_chr2:12300081-12310081_p0050__A12R
ACGTCCGCCGCATCTACGAGcatcaacgccacgatcagctAGTCGCGAGGCTGACTCCGAtgagcatttt
cagatgtcattttattgaatttagagatccCTGAACGGCGCACGTGTCTT

>A05F__commonRT__Read081__boundary_10k_081_chr2:12300081-12310081_p0051__A12R
ACGTCCGCCGCATCTACGAGcatcaacgccacgatcagctAGTCGCGAGGCTGACTCCGAcacaagcaga
aataatttttcaaattcctattcccatgatCTGAACGGCGCACGTGTCTT

>A05F__commonRT__Read081__boundary_10k_081_chr2:12300081-12310081_p0052__A12R
ACGTCCGCCGCATCTACGAGcatcaacgccacgatcagctAGTCGCGAGGCTGACTCCGAcaaacaattt
tggccaattttcctaaactttcaaaaacgtCTGAACGGCGCACGTGTCTT

>A05F__commonRT__Read081__boundary_10k_081_chr2:12300081-12310081_p0053__A12R
ACGTCCGCCGCATCTACGAGcatcaacgccacgatcagctAGTCGCGAGGCTGACTCCGActctggaagc
gactttttccgaaaactttcagctattttaCTGAACGGCGCACGTGTCTT

>A05F__commonRT__Read081__boundary_10k_081_chr2:12300081-12310081_p0054__A12R
ACGTCCGCCGCATCTACGAGcatcaacgccacgatcagctAGTCGCGAGGCTGACTCCGAcattgtcact
tacttaaattcatagttatcacttcggataCTGAACGGCGCACGTGTCTT

>A05F__commonRT__Read081__boundary_10k_081_chr2:12300081-12310081_p0055__A12R
ACGTCCGCCGCATCTACGAGcatcaacgccacgatcagctAGTCGCGAGGCTGACTCCGAttagtctaga
atttttggtgccccaagcccccccccccccCTGAACGGCGCACGTGTCTT

>A05F__commonRT__Read081__boundary_10k_081_chr2:12300081-12310081_p0056__A12R
ACGTCCGCCGCATCTACGAGcatcaacgccacgatcagctAGTCGCGAGGCTGACTCCGAtaacaaatgc
gcgctactggacacatttattgcttcaacaCTGAACGGCGCACGTGTCTT

>A05F__commonRT__Read081__boundary_10k_081_chr2:12300081-12310081_p0057__A12R
ACGTCCGCCGCATCTACGAGcatcaacgccacgatcagctAGTCGCGAGGCTGACTCCGAcagtatagac
atttgcgtcggaatttcagttattaaaaaaCTGAACGGCGCACGTGTCTT

>A05F__commonRT__Read081__boundary_10k_081_chr2:12300081-12310081_p0058__A12R
ACGTCCGCCGCATCTACGAGcatcaacgccacgatcagctAGTCGCGAGGCTGACTCCGActccgtaaac
aatcttctaattgaaaaataaatgggaatgCTGAACGGCGCACGTGTCTT

>A05F__commonRT__Read081__boundary_10k_081_chr2:12300081-12310081_p0059__A12R
ACGTCCGCCGCATCTACGAGcatcaacgccacgatcagctAGTCGCGAGGCTGACTCCGAcccccccccc
atcgacacttacttgaattcatagtgatcaCTGAACGGCGCACGTGTCTT

>A05F__commonRT__Read081__boundary_10k_081_chr2:12300081-12310081_p0060__A12R
ACGTCCGCCGCATCTACGAGcatcaacgccacgatcagctAGTCGCGAGGCTGACTCCGAaccatcacaa
aatcgtttttgcgatgcatataagaaatgaCTGAACGGCGCACGTGTCTT

>A05F__commonRT__Read081__boundary_10k_081_chr2:12300081-12310081_p0061__A12R
ACGTCCGCCGCATCTACGAGcatcaacgccacgatcagctAGTCGCGAGGCTGACTCCGAtgatactcag
cctggaaacctacattggctactatctcgaCTGAACGGCGCACGTGTCTT

>A05F__commonRT__Read081__boundary_10k_081_chr2:12300081-12310081_p0062__A12R
ACGTCCGCCGCATCTACGAGcatcaacgccacgatcagctAGTCGCGAGGCTGACTCCGAataattcttt
gagacttctctcacacggtagcacagaaacCTGAACGGCGCACGTGTCTT

>A05F__commonRT__Read081__boundary_10k_081_chr2:12300081-12310081_p0063__A12R
ACGTCCGCCGCATCTACGAGcatcaacgccacgatcagctAGTCGCGAGGCTGACTCCGAtagtgcaaaa
cgcttataaaggggctcattttagctcttaCTGAACGGCGCACGTGTCTT

>A05F__commonRT__Read081__boundary_10k_081_chr2:12300081-12310081_p0064__A12R
ACGTCCGCCGCATCTACGAGcatcaacgccacgatcagctAGTCGCGAGGCTGACTCCGAgaatttcatt
tttccgtaatttcgaacttttgctcagcccCTGAACGGCGCACGTGTCTT

>A05F__commonRT__Read081__boundary_10k_081_chr2:12300081-12310081_p0065__A12R
ACGTCCGCCGCATCTACGAGcatcaacgccacgatcagctAGTCGCGAGGCTGACTCCGAgtcagttaac
cggattgagggccggaggcccgaatacacaCTGAACGGCGCACGTGTCTT

>A05F__commonRT__Read081__boundary_10k_081_chr2:12300081-12310081_p0066__A12R
ACGTCCGCCGCATCTACGAGcatcaacgccacgatcagctAGTCGCGAGGCTGACTCCGAtcagcttttc
tgacatttggtttcaatttgtgcgcaagagCTGAACGGCGCACGTGTCTT

>A05F__commonRT__Read081__boundary_10k_081_chr2:12300081-12310081_p0067__A12R
ACGTCCGCCGCATCTACGAGcatcaacgccacgatcagctAGTCGCGAGGCTGACTCCGAaacttggtgc
gtggcgcaaaaattctgcctcttcctatatCTGAACGGCGCACGTGTCTT

>A05F__commonRT__Read081__boundary_10k_081_chr2:12300081-12310081_p0068__A12R
ACGTCCGCCGCATCTACGAGcatcaacgccacgatcagctAGTCGCGAGGCTGACTCCGAggaattcctt
tgttgacgtgaaattactttttatacgaatCTGAACGGCGCACGTGTCTT

>A05F__commonRT__Read081__boundary_10k_081_chr2:12300081-12310081_p0069__A12R
ACGTCCGCCGCATCTACGAGcatcaacgccacgatcagctAGTCGCGAGGCTGACTCCGAaaaatagtac
aaaattgccaattaggaggtgtttggcctaCTGAACGGCGCACGTGTCTT

>A05F__commonRT__Read081__boundary_10k_081_chr2:12300081-12310081_p0070__A12R
ACGTCCGCCGCATCTACGAGcatcaacgccacgatcagctAGTCGCGAGGCTGACTCCGAtgacaaaaca
aacgcctaccagatgatcacagtgctctcaCTGAACGGCGCACGTGTCTT

>A05F__commonRT__Read081__boundary_10k_081_chr2:12300081-12310081_p0071__A12R
ACGTCCGCCGCATCTACGAGcatcaacgccacgatcagctAGTCGCGAGGCTGACTCCGAgagttcaaga
ttcctgaacacataagacctctacacttttCTGAACGGCGCACGTGTCTT

>A05F__commonRT__Read081__boundary_10k_081_chr2:12300081-12310081_p0072__A12R
ACGTCCGCCGCATCTACGAGcatcaacgccacgatcagctAGTCGCGAGGCTGACTCCGAattgtgtcag
acaaatccaataagaattatccgattcggtCTGAACGGCGCACGTGTCTT

>A05F__commonRT__Read081__boundary_10k_081_chr2:12300081-12310081_p0073__A12R
ACGTCCGCCGCATCTACGAGcatcaacgccacgatcagctAGTCGCGAGGCTGACTCCGAgagagcttca
agatgggcggatacacgtcccgagcatctaCTGAACGGCGCACGTGTCTT

>A05F__commonRT__Read081__boundary_10k_081_chr2:12300081-12310081_p0074__A12R
ACGTCCGCCGCATCTACGAGcatcaacgccacgatcagctAGTCGCGAGGCTGACTCCGActgagttttt
ccatagaaattcaacacattcagtttcatcCTGAACGGCGCACGTGTCTT

>A05F__commonRT__Read081__boundary_10k_081_chr2:12300081-12310081_p0075__A12R
ACGTCCGCCGCATCTACGAGcatcaacgccacgatcagctAGTCGCGAGGCTGACTCCGAgaccaagtgg
ccaatcttcaatacagtactgaagtgacttCTGAACGGCGCACGTGTCTT

>A05F__commonRT__Read081__boundary_10k_081_chr2:12300081-12310081_p0076__A12R
ACGTCCGCCGCATCTACGAGcatcaacgccacgatcagctAGTCGCGAGGCTGACTCCGAccttcgaagt
tggtggcccattgaaatacaccgtatctatCTGAACGGCGCACGTGTCTT

>A05F__commonRT__Read081__boundary_10k_081_chr2:12300081-12310081_p0077__A12R
ACGTCCGCCGCATCTACGAGcatcaacgccacgatcagctAGTCGCGAGGCTGACTCCGActtgttctta
atagcatcagccaccaacgccgtgagatttCTGAACGGCGCACGTGTCTT

>A05F__commonRT__Read081__boundary_10k_081_chr2:12300081-12310081_p0078__A12R
ACGTCCGCCGCATCTACGAGcatcaacgccacgatcagctAGTCGCGAGGCTGACTCCGAccatcatctc
tcatcaaataatccagatccgataaatcatCTGAACGGCGCACGTGTCTT

>A05F__commonRT__Read081__boundary_10k_081_chr2:12300081-12310081_p0079__A12R
ACGTCCGCCGCATCTACGAGcatcaacgccacgatcagctAGTCGCGAGGCTGACTCCGAaagtcgtgac
gggatctggaattaatttggtagttaattgCTGAACGGCGCACGTGTCTT

>A05F__commonRT__Read081__boundary_10k_081_chr2:12300081-12310081_p0080__A12R
ACGTCCGCCGCATCTACGAGcatcaacgccacgatcagctAGTCGCGAGGCTGACTCCGAggtcgtgata
aattgactgccatcagatgttctcagcttcCTGAACGGCGCACGTGTCTT

>A05F__commonRT__Read081__boundary_10k_081_chr2:12300081-12310081_p0081__A12R
ACGTCCGCCGCATCTACGAGcatcaacgccacgatcagctAGTCGCGAGGCTGACTCCGAcacgaaaata
ggaagatgtcaagaagagaagggcatggctCTGAACGGCGCACGTGTCTT

>A05F__commonRT__Read081__boundary_10k_081_chr2:12300081-12310081_p0082__A12R
ACGTCCGCCGCATCTACGAGcatcaacgccacgatcagctAGTCGCGAGGCTGACTCCGAagcggaactt
acaatgtcaatggtatccaaggaatctactCTGAACGGCGCACGTGTCTT

>A05F__commonRT__Read081__boundary_10k_081_chr2:12300081-12310081_p0083__A12R
ACGTCCGCCGCATCTACGAGcatcaacgccacgatcagctAGTCGCGAGGCTGACTCCGAttgagacact
gaaaatgttcgtaaaggtttttccagattaCTGAACGGCGCACGTGTCTT

>A05F__commonRT__Read081__boundary_10k_081_chr2:12300081-12310081_p0084__A12R
ACGTCCGCCGCATCTACGAGcatcaacgccacgatcagctAGTCGCGAGGCTGACTCCGAgagcacagct
ggtttcttgtagaatctcgtaaccataaaaCTGAACGGCGCACGTGTCTT

>A05F__commonRT__Read081__boundary_10k_081_chr2:12300081-12310081_p0085__A12R
ACGTCCGCCGCATCTACGAGcatcaacgccacgatcagctAGTCGCGAGGCTGACTCCGAgcgtggccaa
agtgaaaatgtcaaaagcaagttttggcgaCTGAACGGCGCACGTGTCTT

>A05F__commonRT__Read081__boundary_10k_081_chr2:12300081-12310081_p0086__A12R
ACGTCCGCCGCATCTACGAGcatcaacgccacgatcagctAGTCGCGAGGCTGACTCCGAagcgaaatcg
tgagaatatacggattgaaaacattccattCTGAACGGCGCACGTGTCTT

>A05F__commonRT__Read081__boundary_10k_081_chr2:12300081-12310081_p0087__A12R
ACGTCCGCCGCATCTACGAGcatcaacgccacgatcagctAGTCGCGAGGCTGACTCCGAagccctcacc
tttttcagctcctcgaacaactgtcttttaCTGAACGGCGCACGTGTCTT

>A05F__commonRT__Read081__boundary_10k_081_chr2:12300081-12310081_p0088__A12R
ACGTCCGCCGCATCTACGAGcatcaacgccacgatcagctAGTCGCGAGGCTGACTCCGAtaacaaattc
ttccgagtttgctaaattcggcaagtttgcCTGAACGGCGCACGTGTCTT

>A05F__commonRT__Read081__boundary_10k_081_chr2:12300081-12310081_p0089__A12R
ACGTCCGCCGCATCTACGAGcatcaacgccacgatcagctAGTCGCGAGGCTGACTCCGAacgcagacta
cactatccttattgaaaaaccaaacgtgtgCTGAACGGCGCACGTGTCTT

>A05F__commonRT__Read081__boundary_10k_081_chr2:12300081-12310081_p0090__A12R
ACGTCCGCCGCATCTACGAGcatcaacgccacgatcagctAGTCGCGAGGCTGACTCCGAatgagtcagg
gttgtgtggcaaacttgccgatgttgccaaCTGAACGGCGCACGTGTCTT

>A05F__commonRT__Read081__boundary_10k_081_chr2:12300081-12310081_p0091__A12R
ACGTCCGCCGCATCTACGAGcatcaacgccacgatcagctAGTCGCGAGGCTGACTCCGAtggttctgaa
aattaatattataagctcactggagcaagtCTGAACGGCGCACGTGTCTT

>A05F__commonRT__Read081__boundary_10k_081_chr2:12300081-12310081_p0092__A12R
ACGTCCGCCGCATCTACGAGcatcaacgccacgatcagctAGTCGCGAGGCTGACTCCGAggcgacaatc
agcatgttgcacacgtattcgagatctccaCTGAACGGCGCACGTGTCTT

>A05F__commonRT__Read081__boundary_10k_081_chr2:12300081-12310081_p0093__A12R
ACGTCCGCCGCATCTACGAGcatcaacgccacgatcagctAGTCGCGAGGCTGACTCCGAcgatgcagca
gctttggacatttgggaacttagcgtcttcCTGAACGGCGCACGTGTCTT

>A05F__commonRT__Read081__boundary_10k_081_chr2:12300081-12310081_p0094__A12R
ACGTCCGCCGCATCTACGAGcatcaacgccacgatcagctAGTCGCGAGGCTGACTCCGAccatgatccg
cacaatgctccgcaccatgtcccgtccgtgCTGAACGGCGCACGTGTCTT

>A05F__commonRT__Read081__boundary_10k_081_chr2:12300081-12310081_p0095__A12R
ACGTCCGCCGCATCTACGAGcatcaacgccacgatcagctAGTCGCGAGGCTGACTCCGActagtcttcc
tttcaatgggtgaatctgcaattattttttCTGAACGGCGCACGTGTCTT

>A05F__commonRT__Read081__boundary_10k_081_chr2:12300081-12310081_p0096__A12R
ACGTCCGCCGCATCTACGAGcatcaacgccacgatcagctAGTCGCGAGGCTGACTCCGActgttccgcc
agtgatcatctgccccttctcggcgttcgaCTGAACGGCGCACGTGTCTT

>A05F__commonRT__Read081__boundary_10k_081_chr2:12300081-12310081_p0097__A12R
ACGTCCGCCGCATCTACGAGcatcaacgccacgatcagctAGTCGCGAGGCTGACTCCGAcaatcttcgt
gtaacggaacgcaagataatacttcttcacCTGAACGGCGCACGTGTCTT

>A05F__commonRT__Read081__boundary_10k_081_chr2:12300081-12310081_p0098__A12R
ACGTCCGCCGCATCTACGAGcatcaacgccacgatcagctAGTCGCGAGGCTGACTCCGAatctttattc
atagctaatcttcgacaaagctcttgacaaCTGAACGGCGCACGTGTCTT

>A05F__commonRT__Read081__boundary_10k_081_chr2:12300081-12310081_p0099__A12R
ACGTCCGCCGCATCTACGAGcatcaacgccacgatcagctAGTCGCGAGGCTGACTCCGActatgtttac
gtgacctgacttgtccgattttttattttcCTGAACGGCGCACGTGTCTT

>A05F__commonRT__Read081__boundary_10k_081_chr2:12300081-12310081_p0100__A12R
ACGTCCGCCGCATCTACGAGcatcaacgccacgatcagctAGTCGCGAGGCTGACTCCGAaaattaagac
tgattatttgactgacttcttaatctccccCTGAACGGCGCACGTGTCTT

>A05F__commonRT__Read082__boundary_10k_082_chr2:12310082-12320082_p0001__A12R
ACGTCCGCCGCATCTACGAGcatcaacgccacgatcagctTTGCGAGTGATGTGTATCAAgttaattaaa
agtgtttaaatcagaagtgtgcggcaaattCTGAACGGCGCACGTGTCTT

>A05F__commonRT__Read082__boundary_10k_082_chr2:12310082-12320082_p0002__A12R
ACGTCCGCCGCATCTACGAGcatcaacgccacgatcagctTTGCGAGTGATGTGTATCAAttttttattt
aacagcacacatacaccgagcttcgggtgtCTGAACGGCGCACGTGTCTT

>A05F__commonRT__Read082__boundary_10k_082_chr2:12310082-12320082_p0003__A12R
ACGTCCGCCGCATCTACGAGcatcaacgccacgatcagctTTGCGAGTGATGTGTATCAAaatgtctata
ccgtgatcagacacgtagagatgcaccatgCTGAACGGCGCACGTGTCTT

>A05F__commonRT__Read082__boundary_10k_082_chr2:12310082-12320082_p0004__A12R
ACGTCCGCCGCATCTACGAGcatcaacgccacgatcagctTTGCGAGTGATGTGTATCAAcgattttgga
atataaatatacgtacgcgttctgttttttCTGAACGGCGCACGTGTCTT

>A05F__commonRT__Read082__boundary_10k_082_chr2:12310082-12320082_p0005__A12R
ACGTCCGCCGCATCTACGAGcatcaacgccacgatcagctTTGCGAGTGATGTGTATCAAtttgaaattt
gggcaacatccgggaatgtttttttttcaaCTGAACGGCGCACGTGTCTT

>A05F__commonRT__Read082__boundary_10k_082_chr2:12310082-12320082_p0006__A12R
ACGTCCGCCGCATCTACGAGcatcaacgccacgatcagctTTGCGAGTGATGTGTATCAAgtagttccct
acagtcaatgaaaattgtgaaaaaatgattCTGAACGGCGCACGTGTCTT

>A05F__commonRT__Read082__boundary_10k_082_chr2:12310082-12320082_p0007__A12R
ACGTCCGCCGCATCTACGAGcatcaacgccacgatcagctTTGCGAGTGATGTGTATCAAcgagaacttt
tggcaacttcctgcaatttttgccaactttCTGAACGGCGCACGTGTCTT

>A05F__commonRT__Read082__boundary_10k_082_chr2:12310082-12320082_p0008__A12R
ACGTCCGCCGCATCTACGAGcatcaacgccacgatcagctTTGCGAGTGATGTGTATCAAcgaaaatcta
aatttcgaagatttaacaagcttacgaaagCTGAACGGCGCACGTGTCTT

>A05F__commonRT__Read082__boundary_10k_082_chr2:12310082-12320082_p0009__A12R
ACGTCCGCCGCATCTACGAGcatcaacgccacgatcagctTTGCGAGTGATGTGTATCAAtagagtttgt
gattcgagacaaagatcgaattttcaagatCTGAACGGCGCACGTGTCTT

>A05F__commonRT__Read082__boundary_10k_082_chr2:12310082-12320082_p0010__A12R
ACGTCCGCCGCATCTACGAGcatcaacgccacgatcagctTTGCGAGTGATGTGTATCAAcacatttttt
gtcaaaactgaccaatgaagcggaaacaggCTGAACGGCGCACGTGTCTT

>A05F__commonRT__Read082__boundary_10k_082_chr2:12310082-12320082_p0011__A12R
ACGTCCGCCGCATCTACGAGcatcaacgccacgatcagctTTGCGAGTGATGTGTATCAAaattgagcat
gtatcggttattgtttttcaatgaaacagaCTGAACGGCGCACGTGTCTT

>A05F__commonRT__Read082__boundary_10k_082_chr2:12310082-12320082_p0012__A12R
ACGTCCGCCGCATCTACGAGcatcaacgccacgatcagctTTGCGAGTGATGTGTATCAAgccaaattat
tcgatattggaaaaagacaggacttttaaaCTGAACGGCGCACGTGTCTT

>A05F__commonRT__Read082__boundary_10k_082_chr2:12310082-12320082_p0013__A12R
ACGTCCGCCGCATCTACGAGcatcaacgccacgatcagctTTGCGAGTGATGTGTATCAActgatcaata
atttaattcacctgtttgttgcacatgtttCTGAACGGCGCACGTGTCTT

>A05F__commonRT__Read082__boundary_10k_082_chr2:12310082-12320082_p0014__A12R
ACGTCCGCCGCATCTACGAGcatcaacgccacgatcagctTTGCGAGTGATGTGTATCAAaacgtcactt
tgagctcaattttttttgcttcacttttctCTGAACGGCGCACGTGTCTT

>A05F__commonRT__Read082__boundary_10k_082_chr2:12310082-12320082_p0015__A12R
ACGTCCGCCGCATCTACGAGcatcaacgccacgatcagctTTGCGAGTGATGTGTATCAAaatttacaaa
attcatacttcgagcacaaaatccgagaaaCTGAACGGCGCACGTGTCTT

>A05F__commonRT__Read082__boundary_10k_082_chr2:12310082-12320082_p0016__A12R
ACGTCCGCCGCATCTACGAGcatcaacgccacgatcagctTTGCGAGTGATGTGTATCAAgctcggcaac
caggaattattttgtaaaattttatagaatCTGAACGGCGCACGTGTCTT

>A05F__commonRT__Read082__boundary_10k_082_chr2:12310082-12320082_p0017__A12R
ACGTCCGCCGCATCTACGAGcatcaacgccacgatcagctTTGCGAGTGATGTGTATCAActgaaaattt
gataggtttttaagcaactgggaaatttgaCTGAACGGCGCACGTGTCTT

>A05F__commonRT__Read082__boundary_10k_082_chr2:12310082-12320082_p0018__A12R
ACGTCCGCCGCATCTACGAGcatcaacgccacgatcagctTTGCGAGTGATGTGTATCAAgccaaatggt
atttttggtattctccatgagaaggatcatCTGAACGGCGCACGTGTCTT

>A05F__commonRT__Read082__boundary_10k_082_chr2:12310082-12320082_p0019__A12R
ACGTCCGCCGCATCTACGAGcatcaacgccacgatcagctTTGCGAGTGATGTGTATCAAcggttaaaaa
gtaagaaattaactcgaaaagtgccaaaatCTGAACGGCGCACGTGTCTT

>A05F__commonRT__Read082__boundary_10k_082_chr2:12310082-12320082_p0020__A12R
ACGTCCGCCGCATCTACGAGcatcaacgccacgatcagctTTGCGAGTGATGTGTATCAAccgattacga
gaatattcatattgatatggaaatgtttagCTGAACGGCGCACGTGTCTT

>A05F__commonRT__Read082__boundary_10k_082_chr2:12310082-12320082_p0021__A12R
ACGTCCGCCGCATCTACGAGcatcaacgccacgatcagctTTGCGAGTGATGTGTATCAAcagttttgac
acaaaagcttcgaaccattgactgattaaaCTGAACGGCGCACGTGTCTT

>A05F__commonRT__Read082__boundary_10k_082_chr2:12310082-12320082_p0022__A12R
ACGTCCGCCGCATCTACGAGcatcaacgccacgatcagctTTGCGAGTGATGTGTATCAAtatcaactga
tagaataccaacttgatagggcattattgcCTGAACGGCGCACGTGTCTT

>A05F__commonRT__Read082__boundary_10k_082_chr2:12310082-12320082_p0023__A12R
ACGTCCGCCGCATCTACGAGcatcaacgccacgatcagctTTGCGAGTGATGTGTATCAAagctcggagg
tccaccaactgatatatgtagatttcgagtCTGAACGGCGCACGTGTCTT

>A05F__commonRT__Read082__boundary_10k_082_chr2:12310082-12320082_p0024__A12R
ACGTCCGCCGCATCTACGAGcatcaacgccacgatcagctTTGCGAGTGATGTGTATCAAgagaacttga
aagaaattgggtacttgaaccatatctgatCTGAACGGCGCACGTGTCTT

>A05F__commonRT__Read082__boundary_10k_082_chr2:12310082-12320082_p0025__A12R
ACGTCCGCCGCATCTACGAGcatcaacgccacgatcagctTTGCGAGTGATGTGTATCAAaaatataatg
ccaaataaaaagtccaggcaggtatagtgcCTGAACGGCGCACGTGTCTT

>A05F__commonRT__Read082__boundary_10k_082_chr2:12310082-12320082_p0026__A12R
ACGTCCGCCGCATCTACGAGcatcaacgccacgatcagctTTGCGAGTGATGTGTATCAActctcaacac
cgacacaagttacccctataaacattgaatCTGAACGGCGCACGTGTCTT

>A05F__commonRT__Read082__boundary_10k_082_chr2:12310082-12320082_p0027__A12R
ACGTCCGCCGCATCTACGAGcatcaacgccacgatcagctTTGCGAGTGATGTGTATCAAcggcagattc
cgacaattgtctgtacatttttaaattaaaCTGAACGGCGCACGTGTCTT

>A05F__commonRT__Read082__boundary_10k_082_chr2:12310082-12320082_p0028__A12R
ACGTCCGCCGCATCTACGAGcatcaacgccacgatcagctTTGCGAGTGATGTGTATCAAcggcaatttt
tcactattattggctactttcagcaactttCTGAACGGCGCACGTGTCTT

>A05F__commonRT__Read082__boundary_10k_082_chr2:12310082-12320082_p0029__A12R
ACGTCCGCCGCATCTACGAGcatcaacgccacgatcagctTTGCGAGTGATGTGTATCAAgaagctagaa
atccgtgtactttggcaattttttaataatCTGAACGGCGCACGTGTCTT

>A05F__commonRT__Read082__boundary_10k_082_chr2:12310082-12320082_p0030__A12R
ACGTCCGCCGCATCTACGAGcatcaacgccacgatcagctTTGCGAGTGATGTGTATCAAcgtaaatcta
ccccagagatggtcgagctaaaatggcctaCTGAACGGCGCACGTGTCTT

>A05F__commonRT__Read082__boundary_10k_082_chr2:12310082-12320082_p0031__A12R
ACGTCCGCCGCATCTACGAGcatcaacgccacgatcagctTTGCGAGTGATGTGTATCAAtttgacagca
actttgcactgggttctggcattcctcattCTGAACGGCGCACGTGTCTT

>A05F__commonRT__Read082__boundary_10k_082_chr2:12310082-12320082_p0032__A12R
ACGTCCGCCGCATCTACGAGcatcaacgccacgatcagctTTGCGAGTGATGTGTATCAAtcggtgaatt
tcggaaagttttggcaactttcgacaacttCTGAACGGCGCACGTGTCTT

>A05F__commonRT__Read082__boundary_10k_082_chr2:12310082-12320082_p0033__A12R
ACGTCCGCCGCATCTACGAGcatcaacgccacgatcagctTTGCGAGTGATGTGTATCAAcattttttgt
gcaattttcagcaacttttggcaattttcaCTGAACGGCGCACGTGTCTT

>A05F__commonRT__Read082__boundary_10k_082_chr2:12310082-12320082_p0034__A12R
ACGTCCGCCGCATCTACGAGcatcaacgccacgatcagctTTGCGAGTGATGTGTATCAAatgcaagtgc
gctctactgaaaaagtttaaaagaaattggCTGAACGGCGCACGTGTCTT

>A05F__commonRT__Read082__boundary_10k_082_chr2:12310082-12320082_p0035__A12R
ACGTCCGCCGCATCTACGAGcatcaacgccacgatcagctTTGCGAGTGATGTGTATCAAgctttcgggg
agttttctcgtagtcactgaaaattcaaaaCTGAACGGCGCACGTGTCTT

>A05F__commonRT__Read082__boundary_10k_082_chr2:12310082-12320082_p0036__A12R
ACGTCCGCCGCATCTACGAGcatcaacgccacgatcagctTTGCGAGTGATGTGTATCAActcaggcaat
gagtcaacaccattaatccggctcctatatCTGAACGGCGCACGTGTCTT

>A05F__commonRT__Read082__boundary_10k_082_chr2:12310082-12320082_p0037__A12R
ACGTCCGCCGCATCTACGAGcatcaacgccacgatcagctTTGCGAGTGATGTGTATCAAgccaatatga
aagaaattcgattattgaccataaaataggCTGAACGGCGCACGTGTCTT

>A05F__commonRT__Read082__boundary_10k_082_chr2:12310082-12320082_p0038__A12R
ACGTCCGCCGCATCTACGAGcatcaacgccacgatcagctTTGCGAGTGATGTGTATCAAaacacaaaca
gctccgacacatgctatacacaaagtgtctCTGAACGGCGCACGTGTCTT

>A05F__commonRT__Read082__boundary_10k_082_chr2:12310082-12320082_p0039__A12R
ACGTCCGCCGCATCTACGAGcatcaacgccacgatcagctTTGCGAGTGATGTGTATCAAgccataaaat
taggtagacctgaagaaaaaaaatcgataaCTGAACGGCGCACGTGTCTT

>A05F__commonRT__Read082__boundary_10k_082_chr2:12310082-12320082_p0040__A12R
ACGTCCGCCGCATCTACGAGcatcaacgccacgatcagctTTGCGAGTGATGTGTATCAAccgcgagctg
tgagatttttgcgatgtcgctcgttgaccaCTGAACGGCGCACGTGTCTT

>A05F__commonRT__Read082__boundary_10k_082_chr2:12310082-12320082_p0041__A12R
ACGTCCGCCGCATCTACGAGcatcaacgccacgatcagctTTGCGAGTGATGTGTATCAActaccattat
atgtcgaatattctccttgacttgaaattgCTGAACGGCGCACGTGTCTT

>A05F__commonRT__Read082__boundary_10k_082_chr2:12310082-12320082_p0042__A12R
ACGTCCGCCGCATCTACGAGcatcaacgccacgatcagctTTGCGAGTGATGTGTATCAAcagttattca
ggttgccggaaattgaatatttataaatctCTGAACGGCGCACGTGTCTT

>A05F__commonRT__Read082__boundary_10k_082_chr2:12310082-12320082_p0043__A12R
ACGTCCGCCGCATCTACGAGcatcaacgccacgatcagctTTGCGAGTGATGTGTATCAAcacaacttat
tatatttcgagccagctgaaaatttttcaaCTGAACGGCGCACGTGTCTT

>A05F__commonRT__Read082__boundary_10k_082_chr2:12310082-12320082_p0044__A12R
ACGTCCGCCGCATCTACGAGcatcaacgccacgatcagctTTGCGAGTGATGTGTATCAAgtcattaata
acccacatgtgactgctacaaagaacgtggCTGAACGGCGCACGTGTCTT

>A05F__commonRT__Read082__boundary_10k_082_chr2:12310082-12320082_p0045__A12R
ACGTCCGCCGCATCTACGAGcatcaacgccacgatcagctTTGCGAGTGATGTGTATCAAtcccaactca
caaaaatatgcaattctcaatacactgagcCTGAACGGCGCACGTGTCTT

>A05F__commonRT__Read082__boundary_10k_082_chr2:12310082-12320082_p0046__A12R
ACGTCCGCCGCATCTACGAGcatcaacgccacgatcagctTTGCGAGTGATGTGTATCAAcagataagga
gcggattcctggaaaaaattatcgaaaaaaCTGAACGGCGCACGTGTCTT

>A05F__commonRT__Read082__boundary_10k_082_chr2:12310082-12320082_p0047__A12R
ACGTCCGCCGCATCTACGAGcatcaacgccacgatcagctTTGCGAGTGATGTGTATCAActcgttcttc
cacgcaggcacactgaataatgtcacggagCTGAACGGCGCACGTGTCTT

>A05F__commonRT__Read082__boundary_10k_082_chr2:12310082-12320082_p0048__A12R
ACGTCCGCCGCATCTACGAGcatcaacgccacgatcagctTTGCGAGTGATGTGTATCAAattttcgaac
ggttattgattcgttccgaaattttcgaaaCTGAACGGCGCACGTGTCTT

>A05F__commonRT__Read082__boundary_10k_082_chr2:12310082-12320082_p0049__A12R
ACGTCCGCCGCATCTACGAGcatcaacgccacgatcagctTTGCGAGTGATGTGTATCAAtgattaaaat
attccttcgtatcactatcagggcccaatgCTGAACGGCGCACGTGTCTT

>A05F__commonRT__Read082__boundary_10k_082_chr2:12310082-12320082_p0050__A12R
ACGTCCGCCGCATCTACGAGcatcaacgccacgatcagctTTGCGAGTGATGTGTATCAAattcaaccca
aaaaaatatcatagccacgcatttttcaacCTGAACGGCGCACGTGTCTT

>A05F__commonRT__Read082__boundary_10k_082_chr2:12310082-12320082_p0051__A12R
ACGTCCGCCGCATCTACGAGcatcaacgccacgatcagctTTGCGAGTGATGTGTATCAAtggaacaact
caaattttccggcaattttttaaaccaattCTGAACGGCGCACGTGTCTT

>A05F__commonRT__Read082__boundary_10k_082_chr2:12310082-12320082_p0052__A12R
ACGTCCGCCGCATCTACGAGcatcaacgccacgatcagctTTGCGAGTGATGTGTATCAAttcaacatcc
tgtaagttttggcaacttttgacaatttttCTGAACGGCGCACGTGTCTT

>A05F__commonRT__Read082__boundary_10k_082_chr2:12310082-12320082_p0053__A12R
ACGTCCGCCGCATCTACGAGcatcaacgccacgatcagctTTGCGAGTGATGTGTATCAAttcagcaatt
caaaatttttggcagcatctgagagcatttCTGAACGGCGCACGTGTCTT

>A05F__commonRT__Read082__boundary_10k_082_chr2:12310082-12320082_p0054__A12R
ACGTCCGCCGCATCTACGAGcatcaacgccacgatcagctTTGCGAGTGATGTGTATCAAgtgcaggcag
gtacaggtactttcgggaattaccggcaatCTGAACGGCGCACGTGTCTT

>A05F__commonRT__Read082__boundary_10k_082_chr2:12310082-12320082_p0055__A12R
ACGTCCGCCGCATCTACGAGcatcaacgccacgatcagctTTGCGAGTGATGTGTATCAAcaatcttccg
caatcttcaataatttgcaggtacttgcagCTGAACGGCGCACGTGTCTT

>A05F__commonRT__Read082__boundary_10k_082_chr2:12310082-12320082_p0056__A12R
ACGTCCGCCGCATCTACGAGcatcaacgccacgatcagctTTGCGAGTGATGTGTATCAAtttggaaact
tctggaaatcttttgcaattttctgcaattCTGAACGGCGCACGTGTCTT

>A05F__commonRT__Read082__boundary_10k_082_chr2:12310082-12320082_p0057__A12R
ACGTCCGCCGCATCTACGAGcatcaacgccacgatcagctTTGCGAGTGATGTGTATCAAtctggcaatt
tctggcaactttcggcaactttcagcaattCTGAACGGCGCACGTGTCTT

>A05F__commonRT__Read082__boundary_10k_082_chr2:12310082-12320082_p0058__A12R
ACGTCCGCCGCATCTACGAGcatcaacgccacgatcagctTTGCGAGTGATGTGTATCAActttcagcaa
tttctagcaatttttggaaacttttgtcaaCTGAACGGCGCACGTGTCTT

>A05F__commonRT__Read082__boundary_10k_082_chr2:12310082-12320082_p0059__A12R
ACGTCCGCCGCATCTACGAGcatcaacgccacgatcagctTTGCGAGTGATGTGTATCAAttttttgaaa
cttccggcaattttctgcgacttatgacaaCTGAACGGCGCACGTGTCTT

>A05F__commonRT__Read082__boundary_10k_082_chr2:12310082-12320082_p0060__A12R
ACGTCCGCCGCATCTACGAGcatcaacgccacgatcagctTTGCGAGTGATGTGTATCAActgcactgaa
aatgtcaaatttcatattttggtggttattCTGAACGGCGCACGTGTCTT

>A05F__commonRT__Read082__boundary_10k_082_chr2:12310082-12320082_p0061__A12R
ACGTCCGCCGCATCTACGAGcatcaacgccacgatcagctTTGCGAGTGATGTGTATCAAgctctgtaat
tatgatctttgaaatatcattttcgctgaaCTGAACGGCGCACGTGTCTT

>A05F__commonRT__Read082__boundary_10k_082_chr2:12310082-12320082_p0062__A12R
ACGTCCGCCGCATCTACGAGcatcaacgccacgatcagctTTGCGAGTGATGTGTATCAActtaagaaat
gagacgaaaaacagaagaaacatgttttgaCTGAACGGCGCACGTGTCTT

>A05F__commonRT__Read082__boundary_10k_082_chr2:12310082-12320082_p0063__A12R
ACGTCCGCCGCATCTACGAGcatcaacgccacgatcagctTTGCGAGTGATGTGTATCAAgttgaggaaa
aggagtaatgagaaacttctgactttttttCTGAACGGCGCACGTGTCTT

>A05F__commonRT__Read082__boundary_10k_082_chr2:12310082-12320082_p0064__A12R
ACGTCCGCCGCATCTACGAGcatcaacgccacgatcagctTTGCGAGTGATGTGTATCAAgctcgaattt
tggtgaagcggaacttttttctttggtaacCTGAACGGCGCACGTGTCTT

>A05F__commonRT__Read082__boundary_10k_082_chr2:12310082-12320082_p0065__A12R
ACGTCCGCCGCATCTACGAGcatcaacgccacgatcagctTTGCGAGTGATGTGTATCAAgcagcttagc
tccaataagacataattgcaagcttgatgtCTGAACGGCGCACGTGTCTT

>A05F__commonRT__Read082__boundary_10k_082_chr2:12310082-12320082_p0066__A12R
ACGTCCGCCGCATCTACGAGcatcaacgccacgatcagctTTGCGAGTGATGTGTATCAAgctccaaaga
aaagcttctgccgtaaaaattacacctgtcCTGAACGGCGCACGTGTCTT

>A05F__commonRT__Read082__boundary_10k_082_chr2:12310082-12320082_p0067__A12R
ACGTCCGCCGCATCTACGAGcatcaacgccacgatcagctTTGCGAGTGATGTGTATCAAccaaaaaatg
acgtcattcatcggtttttttaaaggaaatCTGAACGGCGCACGTGTCTT

>A05F__commonRT__Read082__boundary_10k_082_chr2:12310082-12320082_p0068__A12R
ACGTCCGCCGCATCTACGAGcatcaacgccacgatcagctTTGCGAGTGATGTGTATCAAttcgacaaac
tttaaacaatgtttgacaaattcttacgctCTGAACGGCGCACGTGTCTT

>A05F__commonRT__Read082__boundary_10k_082_chr2:12310082-12320082_p0069__A12R
ACGTCCGCCGCATCTACGAGcatcaacgccacgatcagctTTGCGAGTGATGTGTATCAAaacctaggtc
tgagcttaagccgtagcataagcctaagccCTGAACGGCGCACGTGTCTT

>A05F__commonRT__Read082__boundary_10k_082_chr2:12310082-12320082_p0070__A12R
ACGTCCGCCGCATCTACGAGcatcaacgccacgatcagctTTGCGAGTGATGTGTATCAAaagaatgaaa
aaaaaagcctcaggagcaaggcttgaagctCTGAACGGCGCACGTGTCTT

>A05F__commonRT__Read082__boundary_10k_082_chr2:12310082-12320082_p0071__A12R
ACGTCCGCCGCATCTACGAGcatcaacgccacgatcagctTTGCGAGTGATGTGTATCAAtttttctaca
agaatttcaccctaaaaccaaagatttctcCTGAACGGCGCACGTGTCTT

>A05F__commonRT__Read082__boundary_10k_082_chr2:12310082-12320082_p0072__A12R
ACGTCCGCCGCATCTACGAGcatcaacgccacgatcagctTTGCGAGTGATGTGTATCAAgtaaaaaaac
agcattaaaattgatcacagattgagtgagCTGAACGGCGCACGTGTCTT

>A05F__commonRT__Read082__boundary_10k_082_chr2:12310082-12320082_p0073__A12R
ACGTCCGCCGCATCTACGAGcatcaacgccacgatcagctTTGCGAGTGATGTGTATCAAgggggaatat
gaaacaaaatgtaaggatttcaaaaatgttCTGAACGGCGCACGTGTCTT

>A05F__commonRT__Read082__boundary_10k_082_chr2:12310082-12320082_p0074__A12R
ACGTCCGCCGCATCTACGAGcatcaacgccacgatcagctTTGCGAGTGATGTGTATCAAaatggatgct
cgcatccccccaaatattatgaaatctccaCTGAACGGCGCACGTGTCTT

>A05F__commonRT__Read082__boundary_10k_082_chr2:12310082-12320082_p0075__A12R
ACGTCCGCCGCATCTACGAGcatcaacgccacgatcagctTTGCGAGTGATGTGTATCAAtaaagttctt
cgttgcagtgctgttttaggatctttgagaCTGAACGGCGCACGTGTCTT

>A05F__commonRT__Read082__boundary_10k_082_chr2:12310082-12320082_p0076__A12R
ACGTCCGCCGCATCTACGAGcatcaacgccacgatcagctTTGCGAGTGATGTGTATCAAtttcggctac
catcgtccaaaagacttagggtgcccagctCTGAACGGCGCACGTGTCTT

>A05F__commonRT__Read082__boundary_10k_082_chr2:12310082-12320082_p0077__A12R
ACGTCCGCCGCATCTACGAGcatcaacgccacgatcagctTTGCGAGTGATGTGTATCAAtctatagctt
tcgacaagtatttgacagatttttgtcaacCTGAACGGCGCACGTGTCTT

>A05F__commonRT__Read082__boundary_10k_082_chr2:12310082-12320082_p0078__A12R
ACGTCCGCCGCATCTACGAGcatcaacgccacgatcagctTTGCGAGTGATGTGTATCAAcattgataag
gaatatcatattttgatgttgggattctgaCTGAACGGCGCACGTGTCTT

>A05F__commonRT__Read082__boundary_10k_082_chr2:12310082-12320082_p0079__A12R
ACGTCCGCCGCATCTACGAGcatcaacgccacgatcagctTTGCGAGTGATGTGTATCAAttgtttagta
tgggcagaggtacccacagttgtgttgttcCTGAACGGCGCACGTGTCTT

>A05F__commonRT__Read082__boundary_10k_082_chr2:12310082-12320082_p0080__A12R
ACGTCCGCCGCATCTACGAGcatcaacgccacgatcagctTTGCGAGTGATGTGTATCAAtgctaagaca
tacgggtacttccatgatgtgaagagagctCTGAACGGCGCACGTGTCTT

>A05F__commonRT__Read082__boundary_10k_082_chr2:12310082-12320082_p0081__A12R
ACGTCCGCCGCATCTACGAGcatcaacgccacgatcagctTTGCGAGTGATGTGTATCAAcacgggcaat
gagtaataaggttagtataaatattagaatCTGAACGGCGCACGTGTCTT

>A05F__commonRT__Read082__boundary_10k_082_chr2:12310082-12320082_p0082__A12R
ACGTCCGCCGCATCTACGAGcatcaacgccacgatcagctTTGCGAGTGATGTGTATCAAtttatatgga
agcatcggtattttgcaataagtgtggaggCTGAACGGCGCACGTGTCTT

>A05F__commonRT__Read082__boundary_10k_082_chr2:12310082-12320082_p0083__A12R
ACGTCCGCCGCATCTACGAGcatcaacgccacgatcagctTTGCGAGTGATGTGTATCAAcagccattgg
cagagctggaaaattagcaaaactcggaggCTGAACGGCGCACGTGTCTT

>A05F__commonRT__Read082__boundary_10k_082_chr2:12310082-12320082_p0084__A12R
ACGTCCGCCGCATCTACGAGcatcaacgccacgatcagctTTGCGAGTGATGTGTATCAAcaccgagaaa
tttgtaaccaattaaataatcgaatagaagCTGAACGGCGCACGTGTCTT

>A05F__commonRT__Read082__boundary_10k_082_chr2:12310082-12320082_p0085__A12R
ACGTCCGCCGCATCTACGAGcatcaacgccacgatcagctTTGCGAGTGATGTGTATCAActccagttta
tcagtccaaaaatggtgataaattttagatCTGAACGGCGCACGTGTCTT

>A05F__commonRT__Read082__boundary_10k_082_chr2:12310082-12320082_p0086__A12R
ACGTCCGCCGCATCTACGAGcatcaacgccacgatcagctTTGCGAGTGATGTGTATCAAgacgcaaaat
gatgagtatacagaaacccgcctaaaaacaCTGAACGGCGCACGTGTCTT

>A05F__commonRT__Read082__boundary_10k_082_chr2:12310082-12320082_p0087__A12R
ACGTCCGCCGCATCTACGAGcatcaacgccacgatcagctTTGCGAGTGATGTGTATCAAcgcaatagcc
cgttccatagacacagaaaatagaaaaaatCTGAACGGCGCACGTGTCTT

>A05F__commonRT__Read082__boundary_10k_082_chr2:12310082-12320082_p0088__A12R
ACGTCCGCCGCATCTACGAGcatcaacgccacgatcagctTTGCGAGTGATGTGTATCAAgtagcaacaa
gtttctctttacaaacctcaaataatacgaCTGAACGGCGCACGTGTCTT

>A05F__commonRT__Read082__boundary_10k_082_chr2:12310082-12320082_p0089__A12R
ACGTCCGCCGCATCTACGAGcatcaacgccacgatcagctTTGCGAGTGATGTGTATCAAgtttaaattt
ttcgactcaaaattcgtgccaaaattagtcCTGAACGGCGCACGTGTCTT

>A05F__commonRT__Read082__boundary_10k_082_chr2:12310082-12320082_p0090__A12R
ACGTCCGCCGCATCTACGAGcatcaacgccacgatcagctTTGCGAGTGATGTGTATCAAggaaaaacgg
gacgttttgaagccgaaactctctaaaaaaCTGAACGGCGCACGTGTCTT

>A05F__commonRT__Read082__boundary_10k_082_chr2:12310082-12320082_p0091__A12R
ACGTCCGCCGCATCTACGAGcatcaacgccacgatcagctTTGCGAGTGATGTGTATCAAccagaaaacc
aattttaaaaaaggaaaaagccacgaaaaaCTGAACGGCGCACGTGTCTT

>A05F__commonRT__Read082__boundary_10k_082_chr2:12310082-12320082_p0092__A12R
ACGTCCGCCGCATCTACGAGcatcaacgccacgatcagctTTGCGAGTGATGTGTATCAAggctggggaa
ggggagggggagaaaaagaaaagtttccagCTGAACGGCGCACGTGTCTT

>A05F__commonRT__Read082__boundary_10k_082_chr2:12310082-12320082_p0093__A12R
ACGTCCGCCGCATCTACGAGcatcaacgccacgatcagctTTGCGAGTGATGTGTATCAAttggcttagg
cttgcgtttatgcttagacttaggctaaggCTGAACGGCGCACGTGTCTT

>A05F__commonRT__Read082__boundary_10k_082_chr2:12310082-12320082_p0094__A12R
ACGTCCGCCGCATCTACGAGcatcaacgccacgatcagctTTGCGAGTGATGTGTATCAAggcgccgaaa
tttcttggatttaattcaaattctaaatttCTGAACGGCGCACGTGTCTT

>A05F__commonRT__Read082__boundary_10k_082_chr2:12310082-12320082_p0095__A12R
ACGTCCGCCGCATCTACGAGcatcaacgccacgatcagctTTGCGAGTGATGTGTATCAActttgctcca
aatcttacgtaataaattctgcctaattttCTGAACGGCGCACGTGTCTT

>A05F__commonRT__Read082__boundary_10k_082_chr2:12310082-12320082_p0096__A12R
ACGTCCGCCGCATCTACGAGcatcaacgccacgatcagctTTGCGAGTGATGTGTATCAAagctgataaa
tttccagttgttggactttgatattttgagCTGAACGGCGCACGTGTCTT

>A05F__commonRT__Read082__boundary_10k_082_chr2:12310082-12320082_p0097__A12R
ACGTCCGCCGCATCTACGAGcatcaacgccacgatcagctTTGCGAGTGATGTGTATCAAgaaaacgacg
ttttatataatttttccacttcactgaaacCTGAACGGCGCACGTGTCTT

>A05F__commonRT__Read082__boundary_10k_082_chr2:12310082-12320082_p0098__A12R
ACGTCCGCCGCATCTACGAGcatcaacgccacgatcagctTTGCGAGTGATGTGTATCAAcatttagaac
aaatttttagaactattcccctatcctatcCTGAACGGCGCACGTGTCTT

>A05F__commonRT__Read082__boundary_10k_082_chr2:12310082-12320082_p0099__A12R
ACGTCCGCCGCATCTACGAGcatcaacgccacgatcagctTTGCGAGTGATGTGTATCAAcccatttggt
gggaaatttggaagtttaaaaaattgttaaCTGAACGGCGCACGTGTCTT

>A05F__commonRT__Read082__boundary_10k_082_chr2:12310082-12320082_p0100__A12R
ACGTCCGCCGCATCTACGAGcatcaacgccacgatcagctTTGCGAGTGATGTGTATCAAtagccaagaa
aagggcggagcctaaaaaacaaggattttgCTGAACGGCGCACGTGTCTT

>A05F__commonRT__Read083__boundary_10k_083_chr2:12320083-12330083_p0001__A12R
ACGTCCGCCGCATCTACGAGcatcaacgccacgatcagctCATTGCGTGTGGCGACGCGTatgtaaggac
gagttttacgttcgtagtcactgaaaattgCTGAACGGCGCACGTGTCTT

>A05F__commonRT__Read083__boundary_10k_083_chr2:12320083-12330083_p0002__A12R
ACGTCCGCCGCATCTACGAGcatcaacgccacgatcagctCATTGCGTGTGGCGACGCGTgcagatgaaa
atagcattgaaacaattattatggcaattgCTGAACGGCGCACGTGTCTT

>A05F__commonRT__Read083__boundary_10k_083_chr2:12320083-12330083_p0003__A12R
ACGTCCGCCGCATCTACGAGcatcaacgccacgatcagctCATTGCGTGTGGCGACGCGTgtacgattac
aataaaagtcaggttgaaaaaattgaatgcCTGAACGGCGCACGTGTCTT

>A05F__commonRT__Read083__boundary_10k_083_chr2:12320083-12330083_p0004__A12R
ACGTCCGCCGCATCTACGAGcatcaacgccacgatcagctCATTGCGTGTGGCGACGCGTaaaaccgatg
tgtatagtgtagttgaggctaccgtaaccaCTGAACGGCGCACGTGTCTT

>A05F__commonRT__Read083__boundary_10k_083_chr2:12320083-12330083_p0005__A12R
ACGTCCGCCGCATCTACGAGcatcaacgccacgatcagctCATTGCGTGTGGCGACGCGTcgtataattt
tcgcgtttcgaatttttgtccgaaattttcCTGAACGGCGCACGTGTCTT

>A05F__commonRT__Read083__boundary_10k_083_chr2:12320083-12330083_p0006__A12R
ACGTCCGCCGCATCTACGAGcatcaacgccacgatcagctCATTGCGTGTGGCGACGCGTgtgtttatag
tctacaaacatctttggaatctttttggtaCTGAACGGCGCACGTGTCTT

>A05F__commonRT__Read083__boundary_10k_083_chr2:12320083-12330083_p0007__A12R
ACGTCCGCCGCATCTACGAGcatcaacgccacgatcagctCATTGCGTGTGGCGACGCGTcgttgaaacc
acgtattttgccatctgtagtttgtagtttCTGAACGGCGCACGTGTCTT

>A05F__commonRT__Read083__boundary_10k_083_chr2:12320083-12330083_p0008__A12R
ACGTCCGCCGCATCTACGAGcatcaacgccacgatcagctCATTGCGTGTGGCGACGCGTaaaacttccc
aataatttgattcagctccataatatacacCTGAACGGCGCACGTGTCTT

>A05F__commonRT__Read083__boundary_10k_083_chr2:12320083-12330083_p0009__A12R
ACGTCCGCCGCATCTACGAGcatcaacgccacgatcagctCATTGCGTGTGGCGACGCGTtgagaacgat
tatacagttgctgctggaaatttggaaaatCTGAACGGCGCACGTGTCTT

>A05F__commonRT__Read083__boundary_10k_083_chr2:12320083-12330083_p0010__A12R
ACGTCCGCCGCATCTACGAGcatcaacgccacgatcagctCATTGCGTGTGGCGACGCGTcgtcctcctc
gggatccttttcctgtgatgccatagatacCTGAACGGCGCACGTGTCTT

>A05F__commonRT__Read083__boundary_10k_083_chr2:12320083-12330083_p0011__A12R
ACGTCCGCCGCATCTACGAGcatcaacgccacgatcagctCATTGCGTGTGGCGACGCGTcgggccaatt
gctgaaaataaatagaagaaatttgccgggCTGAACGGCGCACGTGTCTT

>A05F__commonRT__Read083__boundary_10k_083_chr2:12320083-12330083_p0012__A12R
ACGTCCGCCGCATCTACGAGcatcaacgccacgatcagctCATTGCGTGTGGCGACGCGTttgggagcca
tatggtactgaaggagctatttttgagcagCTGAACGGCGCACGTGTCTT

>A05F__commonRT__Read083__boundary_10k_083_chr2:12320083-12330083_p0013__A12R
ACGTCCGCCGCATCTACGAGcatcaacgccacgatcagctCATTGCGTGTGGCGACGCGTtaaaatcgat
aaaagaagctcggcgagcaaaagcccccgaCTGAACGGCGCACGTGTCTT

>A05F__commonRT__Read083__boundary_10k_083_chr2:12320083-12330083_p0014__A12R
ACGTCCGCCGCATCTACGAGcatcaacgccacgatcagctCATTGCGTGTGGCGACGCGTtgagaattat
atagccagaaattacagagtagatgagcgcCTGAACGGCGCACGTGTCTT

>A05F__commonRT__Read083__boundary_10k_083_chr2:12320083-12330083_p0015__A12R
ACGTCCGCCGCATCTACGAGcatcaacgccacgatcagctCATTGCGTGTGGCGACGCGTgccaaaagcg
tgttgaaattggtgtgaaaagcttttgtggCTGAACGGCGCACGTGTCTT

>A05F__commonRT__Read083__boundary_10k_083_chr2:12320083-12330083_p0016__A12R
ACGTCCGCCGCATCTACGAGcatcaacgccacgatcagctCATTGCGTGTGGCGACGCGTggaattagaa
atattttcccaattatcgaaaacttccaacCTGAACGGCGCACGTGTCTT

>A05F__commonRT__Read083__boundary_10k_083_chr2:12320083-12330083_p0017__A12R
ACGTCCGCCGCATCTACGAGcatcaacgccacgatcagctCATTGCGTGTGGCGACGCGTtaatcatttc
tgtgacgtcatcagtccaccaatgactattCTGAACGGCGCACGTGTCTT

>A05F__commonRT__Read083__boundary_10k_083_chr2:12320083-12330083_p0018__A12R
ACGTCCGCCGCATCTACGAGcatcaacgccacgatcagctCATTGCGTGTGGCGACGCGTaaatcgatgc
gaaagtgcgctccaatgacagtataaataaCTGAACGGCGCACGTGTCTT

>A05F__commonRT__Read083__boundary_10k_083_chr2:12320083-12330083_p0019__A12R
ACGTCCGCCGCATCTACGAGcatcaacgccacgatcagctCATTGCGTGTGGCGACGCGTcaatgctcag
gaccataaattgttgaaacaaaataattagCTGAACGGCGCACGTGTCTT

>A05F__commonRT__Read083__boundary_10k_083_chr2:12320083-12330083_p0020__A12R
ACGTCCGCCGCATCTACGAGcatcaacgccacgatcagctCATTGCGTGTGGCGACGCGTacatttatga
atttcatcaagttatatgtgagcaggtagaCTGAACGGCGCACGTGTCTT

>A05F__commonRT__Read083__boundary_10k_083_chr2:12320083-12330083_p0021__A12R
ACGTCCGCCGCATCTACGAGcatcaacgccacgatcagctCATTGCGTGTGGCGACGCGTgagcatcggg
aggaaattcatagcaattaggaatatgagaCTGAACGGCGCACGTGTCTT

>A05F__commonRT__Read083__boundary_10k_083_chr2:12320083-12330083_p0022__A12R
ACGTCCGCCGCATCTACGAGcatcaacgccacgatcagctCATTGCGTGTGGCGACGCGTtaattcctca
cagcctcctcgggtctctccaaaaactcgtCTGAACGGCGCACGTGTCTT

>A05F__commonRT__Read083__boundary_10k_083_chr2:12320083-12330083_p0023__A12R
ACGTCCGCCGCATCTACGAGcatcaacgccacgatcagctCATTGCGTGTGGCGACGCGTacctaggctc
aggcctagactggagcaagtttccaaattgCTGAACGGCGCACGTGTCTT

>A05F__commonRT__Read083__boundary_10k_083_chr2:12320083-12330083_p0024__A12R
ACGTCCGCCGCATCTACGAGcatcaacgccacgatcagctCATTGCGTGTGGCGACGCGTtagacttagg
cttagcctcagtcttcggcttaggctcaggCTGAACGGCGCACGTGTCTT

>A05F__commonRT__Read083__boundary_10k_083_chr2:12320083-12330083_p0025__A12R
ACGTCCGCCGCATCTACGAGcatcaacgccacgatcagctCATTGCGTGTGGCGACGCGTtggcgtcgaa
attggttggatttactcgaaatttcaatttCTGAACGGCGCACGTGTCTT

>A05F__commonRT__Read083__boundary_10k_083_chr2:12320083-12330083_p0026__A12R
ACGTCCGCCGCATCTACGAGcatcaacgccacgatcagctCATTGCGTGTGGCGACGCGTgaattgccgg
aaaaattaacttttgcagatgaaatttgaaCTGAACGGCGCACGTGTCTT

>A05F__commonRT__Read083__boundary_10k_083_chr2:12320083-12330083_p0027__A12R
ACGTCCGCCGCATCTACGAGcatcaacgccacgatcagctCATTGCGTGTGGCGACGCGTgccgaaaaca
gacattttgaatttgtagaaaattgacaaaCTGAACGGCGCACGTGTCTT

>A05F__commonRT__Read083__boundary_10k_083_chr2:12320083-12330083_p0028__A12R
ACGTCCGCCGCATCTACGAGcatcaacgccacgatcagctCATTGCGTGTGGCGACGCGTacaacagtta
ctcggacggttagctggaaaattttaatttCTGAACGGCGCACGTGTCTT

>A05F__commonRT__Read083__boundary_10k_083_chr2:12320083-12330083_p0029__A12R
ACGTCCGCCGCATCTACGAGcatcaacgccacgatcagctCATTGCGTGTGGCGACGCGTaataatacat
aacaaagcgaataatattgcgatgaagcccCTGAACGGCGCACGTGTCTT

>A05F__commonRT__Read083__boundary_10k_083_chr2:12320083-12330083_p0030__A12R
ACGTCCGCCGCATCTACGAGcatcaacgccacgatcagctCATTGCGTGTGGCGACGCGTggaaagtgtc
caaagacggaacccactccaaagttagtgtCTGAACGGCGCACGTGTCTT

>A05F__commonRT__Read083__boundary_10k_083_chr2:12320083-12330083_p0031__A12R
ACGTCCGCCGCATCTACGAGcatcaacgccacgatcagctCATTGCGTGTGGCGACGCGTtgttgaaggg
cgattcttgttagcttgtggagcaatggaaCTGAACGGCGCACGTGTCTT

>A05F__commonRT__Read083__boundary_10k_083_chr2:12320083-12330083_p0032__A12R
ACGTCCGCCGCATCTACGAGcatcaacgccacgatcagctCATTGCGTGTGGCGACGCGTgctcccagac
gttttgcagctgtgagaaatacgtatcggtCTGAACGGCGCACGTGTCTT

>A05F__commonRT__Read083__boundary_10k_083_chr2:12320083-12330083_p0033__A12R
ACGTCCGCCGCATCTACGAGcatcaacgccacgatcagctCATTGCGTGTGGCGACGCGTttaagttttt
cctttttcctttatttccagctagcttcacCTGAACGGCGCACGTGTCTT

>A05F__commonRT__Read083__boundary_10k_083_chr2:12320083-12330083_p0034__A12R
ACGTCCGCCGCATCTACGAGcatcaacgccacgatcagctCATTGCGTGTGGCGACGCGTtagcgaaagt
tgtcgaaaaactatccgttaaacttttttgCTGAACGGCGCACGTGTCTT

>A05F__commonRT__Read083__boundary_10k_083_chr2:12320083-12330083_p0035__A12R
ACGTCCGCCGCATCTACGAGcatcaacgccacgatcagctCATTGCGTGTGGCGACGCGTggaagcccta
ccgtaaattgccaaaaattgcttcaaaattCTGAACGGCGCACGTGTCTT

>A05F__commonRT__Read083__boundary_10k_083_chr2:12320083-12330083_p0036__A12R
ACGTCCGCCGCATCTACGAGcatcaacgccacgatcagctCATTGCGTGTGGCGACGCGTgtcaggcagg
caggttgaaggctggcgtcaggccctgaaaCTGAACGGCGCACGTGTCTT

>A05F__commonRT__Read083__boundary_10k_083_chr2:12320083-12330083_p0037__A12R
ACGTCCGCCGCATCTACGAGcatcaacgccacgatcagctCATTGCGTGTGGCGACGCGTtttaaacaga
cacagtaaaaactagttttaagtgtttcggCTGAACGGCGCACGTGTCTT

>A05F__commonRT__Read083__boundary_10k_083_chr2:12320083-12330083_p0038__A12R
ACGTCCGCCGCATCTACGAGcatcaacgccacgatcagctCATTGCGTGTGGCGACGCGTgtcaaatcgc
ttgctttttgattataatttctgatcttctCTGAACGGCGCACGTGTCTT

>A05F__commonRT__Read083__boundary_10k_083_chr2:12320083-12330083_p0039__A12R
ACGTCCGCCGCATCTACGAGcatcaacgccacgatcagctCATTGCGTGTGGCGACGCGTacaacctacg
cctgcctcgcgcctcgatcgcgcctcctgtCTGAACGGCGCACGTGTCTT

>A05F__commonRT__Read083__boundary_10k_083_chr2:12320083-12330083_p0040__A12R
ACGTCCGCCGCATCTACGAGcatcaacgccacgatcagctCATTGCGTGTGGCGACGCGTaaaaaatcct
aagaactgccgtaaggcaccaaaacgcctgCTGAACGGCGCACGTGTCTT

>A05F__commonRT__Read083__boundary_10k_083_chr2:12320083-12330083_p0041__A12R
ACGTCCGCCGCATCTACGAGcatcaacgccacgatcagctCATTGCGTGTGGCGACGCGTctgatttaaa
ggtgttgaaaagaatcgagaatattcacaaCTGAACGGCGCACGTGTCTT

>A05F__commonRT__Read083__boundary_10k_083_chr2:12320083-12330083_p0042__A12R
ACGTCCGCCGCATCTACGAGcatcaacgccacgatcagctCATTGCGTGTGGCGACGCGTattttgaggg
taaaactagattgaaatgaggcaaagatctCTGAACGGCGCACGTGTCTT

>A05F__commonRT__Read083__boundary_10k_083_chr2:12320083-12330083_p0043__A12R
ACGTCCGCCGCATCTACGAGcatcaacgccacgatcagctCATTGCGTGTGGCGACGCGTctcgaaaata
tgaaaaaaagaggcttcgaaaataatgaacCTGAACGGCGCACGTGTCTT

>A05F__commonRT__Read083__boundary_10k_083_chr2:12320083-12330083_p0044__A12R
ACGTCCGCCGCATCTACGAGcatcaacgccacgatcagctCATTGCGTGTGGCGACGCGTagaaacagaa
aaaataacaatttcagctgtctaccttcacCTGAACGGCGCACGTGTCTT

>A05F__commonRT__Read083__boundary_10k_083_chr2:12320083-12330083_p0045__A12R
ACGTCCGCCGCATCTACGAGcatcaacgccacgatcagctCATTGCGTGTGGCGACGCGTggaagttgaa
aaaacgccaaaatgtttgtaaaatgtgataCTGAACGGCGCACGTGTCTT

>A05F__commonRT__Read083__boundary_10k_083_chr2:12320083-12330083_p0046__A12R
ACGTCCGCCGCATCTACGAGcatcaacgccacgatcagctCATTGCGTGTGGCGACGCGTcgcctaacat
ttcaatcatttaggttttgcgtaaattattCTGAACGGCGCACGTGTCTT

>A05F__commonRT__Read083__boundary_10k_083_chr2:12320083-12330083_p0047__A12R
ACGTCCGCCGCATCTACGAGcatcaacgccacgatcagctCATTGCGTGTGGCGACGCGTccgaattgtg
acaaatttgactttttggcaaagtttataaCTGAACGGCGCACGTGTCTT

>A05F__commonRT__Read083__boundary_10k_083_chr2:12320083-12330083_p0048__A12R
ACGTCCGCCGCATCTACGAGcatcaacgccacgatcagctCATTGCGTGTGGCGACGCGTcagatttgat
aggtattgttggaaatggtgaagatcatggCTGAACGGCGCACGTGTCTT

>A05F__commonRT__Read083__boundary_10k_083_chr2:12320083-12330083_p0049__A12R
ACGTCCGCCGCATCTACGAGcatcaacgccacgatcagctCATTGCGTGTGGCGACGCGTttgattgtag
gcaacatcgtttagggtgaaaattgggagcCTGAACGGCGCACGTGTCTT

>A05F__commonRT__Read083__boundary_10k_083_chr2:12320083-12330083_p0050__A12R
ACGTCCGCCGCATCTACGAGcatcaacgccacgatcagctCATTGCGTGTGGCGACGCGTagaggagaag
ctcgaatatcaggaggaattgatagaatttCTGAACGGCGCACGTGTCTT

>A05F__commonRT__Read083__boundary_10k_083_chr2:12320083-12330083_p0051__A12R
ACGTCCGCCGCATCTACGAGcatcaacgccacgatcagctCATTGCGTGTGGCGACGCGTatgaatccgg
aggttatggtaaatacgagtacggtaagggCTGAACGGCGCACGTGTCTT

>A05F__commonRT__Read083__boundary_10k_083_chr2:12320083-12330083_p0052__A12R
ACGTCCGCCGCATCTACGAGcatcaacgccacgatcagctCATTGCGTGTGGCGACGCGTggagttgaaa
tttttgtggaaggcggttctggttagaattCTGAACGGCGCACGTGTCTT

>A05F__commonRT__Read083__boundary_10k_083_chr2:12320083-12330083_p0053__A12R
ACGTCCGCCGCATCTACGAGcatcaacgccacgatcagctCATTGCGTGTGGCGACGCGTcaaaaaccaa
taaaataaggggttaaaagtagctttccggCTGAACGGCGCACGTGTCTT

>A05F__commonRT__Read083__boundary_10k_083_chr2:12320083-12330083_p0054__A12R
ACGTCCGCCGCATCTACGAGcatcaacgccacgatcagctCATTGCGTGTGGCGACGCGTagtccaccat
ggtaggccacgtgtcactggctcgattaccCTGAACGGCGCACGTGTCTT

>A05F__commonRT__Read083__boundary_10k_083_chr2:12320083-12330083_p0055__A12R
ACGTCCGCCGCATCTACGAGcatcaacgccacgatcagctCATTGCGTGTGGCGACGCGTtactaataga
atctagtcgggccatttttgccacgtcacaCTGAACGGCGCACGTGTCTT

>A05F__commonRT__Read083__boundary_10k_083_chr2:12320083-12330083_p0056__A12R
ACGTCCGCCGCATCTACGAGcatcaacgccacgatcagctCATTGCGTGTGGCGACGCGTtaccaggtaa
gtgctccacccaagaacaggggccatgcacCTGAACGGCGCACGTGTCTT

>A05F__commonRT__Read083__boundary_10k_083_chr2:12320083-12330083_p0057__A12R
ACGTCCGCCGCATCTACGAGcatcaacgccacgatcagctCATTGCGTGTGGCGACGCGTtgacaatgtt
attagacatgttgtgagaattgacatatagCTGAACGGCGCACGTGTCTT

>A05F__commonRT__Read083__boundary_10k_083_chr2:12320083-12330083_p0058__A12R
ACGTCCGCCGCATCTACGAGcatcaacgccacgatcagctCATTGCGTGTGGCGACGCGTcataattttt
gataaaaaagctcgcacagactcgttcgatCTGAACGGCGCACGTGTCTT

>A05F__commonRT__Read083__boundary_10k_083_chr2:12320083-12330083_p0059__A12R
ACGTCCGCCGCATCTACGAGcatcaacgccacgatcagctCATTGCGTGTGGCGACGCGTaaaattagca
gcgccagtagataagttctccgtgtattttCTGAACGGCGCACGTGTCTT

>A05F__commonRT__Read083__boundary_10k_083_chr2:12320083-12330083_p0060__A12R
ACGTCCGCCGCATCTACGAGcatcaacgccacgatcagctCATTGCGTGTGGCGACGCGTccaacaagaa
cactgacaattgtaataaaatgtataaggtCTGAACGGCGCACGTGTCTT

>A05F__commonRT__Read083__boundary_10k_083_chr2:12320083-12330083_p0061__A12R
ACGTCCGCCGCATCTACGAGcatcaacgccacgatcagctCATTGCGTGTGGCGACGCGTgtctttgttc
aaattcccgaagaactttcaaattataccaCTGAACGGCGCACGTGTCTT

>A05F__commonRT__Read083__boundary_10k_083_chr2:12320083-12330083_p0062__A12R
ACGTCCGCCGCATCTACGAGcatcaacgccacgatcagctCATTGCGTGTGGCGACGCGTaacctgacag
gcaatgtataatgctttgcactttcccgcgCTGAACGGCGCACGTGTCTT

>A05F__commonRT__Read083__boundary_10k_083_chr2:12320083-12330083_p0063__A12R
ACGTCCGCCGCATCTACGAGcatcaacgccacgatcagctCATTGCGTGTGGCGACGCGTcaaactcaca
ttaaaaactctcaaattctctttcgcctgaCTGAACGGCGCACGTGTCTT

>A05F__commonRT__Read083__boundary_10k_083_chr2:12320083-12330083_p0064__A12R
ACGTCCGCCGCATCTACGAGcatcaacgccacgatcagctCATTGCGTGTGGCGACGCGTcccaaatagg
tcatataaaattaacagaagttgccaaaaaCTGAACGGCGCACGTGTCTT

>A05F__commonRT__Read083__boundary_10k_083_chr2:12320083-12330083_p0065__A12R
ACGTCCGCCGCATCTACGAGcatcaacgccacgatcagctCATTGCGTGTGGCGACGCGTttaggcttag
gccgaggcttctacttagggttaggcttaaCTGAACGGCGCACGTGTCTT

>A05F__commonRT__Read083__boundary_10k_083_chr2:12320083-12330083_p0066__A12R
ACGTCCGCCGCATCTACGAGcatcaacgccacgatcagctCATTGCGTGTGGCGACGCGTcctctgcttt
ggcttggcgtcaatggcgagcgttagctatCTGAACGGCGCACGTGTCTT

>A05F__commonRT__Read083__boundary_10k_083_chr2:12320083-12330083_p0067__A12R
ACGTCCGCCGCATCTACGAGcatcaacgccacgatcagctCATTGCGTGTGGCGACGCGTacaattattg
gcattttttgaattcaggcttaggtttaggCTGAACGGCGCACGTGTCTT

>A05F__commonRT__Read083__boundary_10k_083_chr2:12320083-12330083_p0068__A12R
ACGTCCGCCGCATCTACGAGcatcaacgccacgatcagctCATTGCGTGTGGCGACGCGTcggtgagctg
aaaattgagaaatgtttgaatattagaaaaCTGAACGGCGCACGTGTCTT

>A05F__commonRT__Read083__boundary_10k_083_chr2:12320083-12330083_p0069__A12R
ACGTCCGCCGCATCTACGAGcatcaacgccacgatcagctCATTGCGTGTGGCGACGCGTcggggcccac
tcaaaagttatcatgacacaaaatgtgaaaCTGAACGGCGCACGTGTCTT

>A05F__commonRT__Read083__boundary_10k_083_chr2:12320083-12330083_p0070__A12R
ACGTCCGCCGCATCTACGAGcatcaacgccacgatcagctCATTGCGTGTGGCGACGCGTtaagattctc
gaagcaaaaaatgagcaatgtttccagtgaCTGAACGGCGCACGTGTCTT

>A05F__commonRT__Read083__boundary_10k_083_chr2:12320083-12330083_p0071__A12R
ACGTCCGCCGCATCTACGAGcatcaacgccacgatcagctCATTGCGTGTGGCGACGCGTacccgggaaa
ggtccgctgcttatttaacttacaagtgtaCTGAACGGCGCACGTGTCTT

>A05F__commonRT__Read083__boundary_10k_083_chr2:12320083-12330083_p0072__A12R
ACGTCCGCCGCATCTACGAGcatcaacgccacgatcagctCATTGCGTGTGGCGACGCGTgataagaggg
tttctggaatgagatcaaaatgtttgagttCTGAACGGCGCACGTGTCTT

>A05F__commonRT__Read083__boundary_10k_083_chr2:12320083-12330083_p0073__A12R
ACGTCCGCCGCATCTACGAGcatcaacgccacgatcagctCATTGCGTGTGGCGACGCGTtgctccaagt
gctaacggatagaattagcacagcgttgatCTGAACGGCGCACGTGTCTT

>A05F__commonRT__Read083__boundary_10k_083_chr2:12320083-12330083_p0074__A12R
ACGTCCGCCGCATCTACGAGcatcaacgccacgatcagctCATTGCGTGTGGCGACGCGTagggagattt
ttctgaagagccgggaattgggcagtgcttCTGAACGGCGCACGTGTCTT

>A05F__commonRT__Read083__boundary_10k_083_chr2:12320083-12330083_p0075__A12R
ACGTCCGCCGCATCTACGAGcatcaacgccacgatcagctCATTGCGTGTGGCGACGCGTagacactatg
aagttgtgaaaaatacgtgtcagtttcctgCTGAACGGCGCACGTGTCTT

>A05F__commonRT__Read083__boundary_10k_083_chr2:12320083-12330083_p0076__A12R
ACGTCCGCCGCATCTACGAGcatcaacgccacgatcagctCATTGCGTGTGGCGACGCGTagcacaaata
aagttcacaaaacgttaactttcttctcccCTGAACGGCGCACGTGTCTT

>A05F__commonRT__Read083__boundary_10k_083_chr2:12320083-12330083_p0077__A12R
ACGTCCGCCGCATCTACGAGcatcaacgccacgatcagctCATTGCGTGTGGCGACGCGTctatgttacg
tcagaaaaaaagattattagatttcccgaaCTGAACGGCGCACGTGTCTT

>A05F__commonRT__Read083__boundary_10k_083_chr2:12320083-12330083_p0078__A12R
ACGTCCGCCGCATCTACGAGcatcaacgccacgatcagctCATTGCGTGTGGCGACGCGTggaataagaa
tttttgcacaaaaaatgcttaacttcctgaCTGAACGGCGCACGTGTCTT

>A05F__commonRT__Read083__boundary_10k_083_chr2:12320083-12330083_p0079__A12R
ACGTCCGCCGCATCTACGAGcatcaacgccacgatcagctCATTGCGTGTGGCGACGCGTgttcgagcct
tcttacgggtatttaagttttctataatgaCTGAACGGCGCACGTGTCTT

>A05F__commonRT__Read083__boundary_10k_083_chr2:12320083-12330083_p0080__A12R
ACGTCCGCCGCATCTACGAGcatcaacgccacgatcagctCATTGCGTGTGGCGACGCGTcgaaaaaatc
gtaattgaacgcgttgcacgcttggcgcagCTGAACGGCGCACGTGTCTT

>A05F__commonRT__Read083__boundary_10k_083_chr2:12320083-12330083_p0081__A12R
ACGTCCGCCGCATCTACGAGcatcaacgccacgatcagctCATTGCGTGTGGCGACGCGTatataacgtt
atagcggactcgaacttgaccgaaaaagccCTGAACGGCGCACGTGTCTT

>A05F__commonRT__Read083__boundary_10k_083_chr2:12320083-12330083_p0082__A12R
ACGTCCGCCGCATCTACGAGcatcaacgccacgatcagctCATTGCGTGTGGCGACGCGTtatatatatt
ctagcgtggcgggatggctcagtcggtaagCTGAACGGCGCACGTGTCTT

>A05F__commonRT__Read083__boundary_10k_083_chr2:12320083-12330083_p0083__A12R
ACGTCCGCCGCATCTACGAGcatcaacgccacgatcagctCATTGCGTGTGGCGACGCGTcttatccagg
aagttgatttttttctgatgatttccagccCTGAACGGCGCACGTGTCTT

>A05F__commonRT__Read083__boundary_10k_083_chr2:12320083-12330083_p0084__A12R
ACGTCCGCCGCATCTACGAGcatcaacgccacgatcagctCATTGCGTGTGGCGACGCGTaaaaaaggaa
aagaaagtcatgggacagctggaatgcaaaCTGAACGGCGCACGTGTCTT

>A05F__commonRT__Read083__boundary_10k_083_chr2:12320083-12330083_p0085__A12R
ACGTCCGCCGCATCTACGAGcatcaacgccacgatcagctCATTGCGTGTGGCGACGCGTgctgtttgca
atcaaaaaatatctagaacgaattagaacaCTGAACGGCGCACGTGTCTT

>A05F__commonRT__Read083__boundary_10k_083_chr2:12320083-12330083_p0086__A12R
ACGTCCGCCGCATCTACGAGcatcaacgccacgatcagctCATTGCGTGTGGCGACGCGTggagagagat
gcaaaataaaaatataacatattccacgttCTGAACGGCGCACGTGTCTT

>A05F__commonRT__Read083__boundary_10k_083_chr2:12320083-12330083_p0087__A12R
ACGTCCGCCGCATCTACGAGcatcaacgccacgatcagctCATTGCGTGTGGCGACGCGTcagaactttt
tggcgggaaatataatttttaaggaaaagtCTGAACGGCGCACGTGTCTT

>A05F__commonRT__Read083__boundary_10k_083_chr2:12320083-12330083_p0088__A12R
ACGTCCGCCGCATCTACGAGcatcaacgccacgatcagctCATTGCGTGTGGCGACGCGTttttggccgg
aaattcgtatgtttcaaaatttgagttatcCTGAACGGCGCACGTGTCTT

>A05F__commonRT__Read083__boundary_10k_083_chr2:12320083-12330083_p0089__A12R
ACGTCCGCCGCATCTACGAGcatcaacgccacgatcagctCATTGCGTGTGGCGACGCGTtgtgttttta
attttcgatttacaagagtttgccgaactaCTGAACGGCGCACGTGTCTT

>A05F__commonRT__Read083__boundary_10k_083_chr2:12320083-12330083_p0090__A12R
ACGTCCGCCGCATCTACGAGcatcaacgccacgatcagctCATTGCGTGTGGCGACGCGTgttgatggag
aatatcatgggattctggaaattttaaaatCTGAACGGCGCACGTGTCTT

>A05F__commonRT__Read083__boundary_10k_083_chr2:12320083-12330083_p0091__A12R
ACGTCCGCCGCATCTACGAGcatcaacgccacgatcagctCATTGCGTGTGGCGACGCGTtattacagtg
aatattaatacaattacagttagtagggccCTGAACGGCGCACGTGTCTT

>A05F__commonRT__Read083__boundary_10k_083_chr2:12320083-12330083_p0092__A12R
ACGTCCGCCGCATCTACGAGcatcaacgccacgatcagctCATTGCGTGTGGCGACGCGTttttatggaa
agcagttgtagtgagaattatgaatccggaCTGAACGGCGCACGTGTCTT

>A05F__commonRT__Read083__boundary_10k_083_chr2:12320083-12330083_p0093__A12R
ACGTCCGCCGCATCTACGAGcatcaacgccacgatcagctCATTGCGTGTGGCGACGCGTgcaaatagcc
aacttaaaattactatagctataagggaatCTGAACGGCGCACGTGTCTT

>A05F__commonRT__Read083__boundary_10k_083_chr2:12320083-12330083_p0094__A12R
ACGTCCGCCGCATCTACGAGcatcaacgccacgatcagctCATTGCGTGTGGCGACGCGTcacgtcagaa
gtccaccaggggtttgttaaattgcaatttCTGAACGGCGCACGTGTCTT

>A05F__commonRT__Read083__boundary_10k_083_chr2:12320083-12330083_p0095__A12R
ACGTCCGCCGCATCTACGAGcatcaacgccacgatcagctCATTGCGTGTGGCGACGCGTgccatgcgcc
tttaaagttgtcaaggggaatcatttttgcCTGAACGGCGCACGTGTCTT

>A05F__commonRT__Read083__boundary_10k_083_chr2:12320083-12330083_p0096__A12R
ACGTCCGCCGCATCTACGAGcatcaacgccacgatcagctCATTGCGTGTGGCGACGCGTaatatataat
accatgttagagctccacctaggaatagtgCTGAACGGCGCACGTGTCTT

>A05F__commonRT__Read083__boundary_10k_083_chr2:12320083-12330083_p0097__A12R
ACGTCCGCCGCATCTACGAGcatcaacgccacgatcagctCATTGCGTGTGGCGACGCGTgcgctccatt
gctaatgtgaataggcacgtagtcatcataCTGAACGGCGCACGTGTCTT

>A05F__commonRT__Read083__boundary_10k_083_chr2:12320083-12330083_p0098__A12R
ACGTCCGCCGCATCTACGAGcatcaacgccacgatcagctCATTGCGTGTGGCGACGCGTgagatacggt
ctcggtgtgttttcataatttttaattaaaCTGAACGGCGCACGTGTCTT

>A05F__commonRT__Read083__boundary_10k_083_chr2:12320083-12330083_p0099__A12R
ACGTCCGCCGCATCTACGAGcatcaacgccacgatcagctCATTGCGTGTGGCGACGCGTctatactgtc
gatttaaaaaaaatcctatcattgcagatgCTGAACGGCGCACGTGTCTT

>A05F__commonRT__Read083__boundary_10k_083_chr2:12320083-12330083_p0100__A12R
ACGTCCGCCGCATCTACGAGcatcaacgccacgatcagctCATTGCGTGTGGCGACGCGTtcgcctgaaa
cctgacagccaacgtataattcctcatagaCTGAACGGCGCACGTGTCTT

>A05F__commonRT__Read084__boundary_10k_084_chr2:12330084-12340084_p0001__A12R
ACGTCCGCCGCATCTACGAGcatcaacgccacgatcagctGTTGAACAAACGCGGTGAAGtccaaccgag
aacacacgggcggtgagctgaaaattagaaCTGAACGGCGCACGTGTCTT

>A05F__commonRT__Read084__boundary_10k_084_chr2:12330084-12340084_p0002__A12R
ACGTCCGCCGCATCTACGAGcatcaacgccacgatcagctGTTGAACAAACGCGGTGAAGtcgatttaaa
ggagtattccaggttggaataatgtcaaatCTGAACGGCGCACGTGTCTT

>A05F__commonRT__Read084__boundary_10k_084_chr2:12330084-12340084_p0003__A12R
ACGTCCGCCGCATCTACGAGcatcaacgccacgatcagctGTTGAACAAACGCGGTGAAGcagaaatcaa
acgtctaaataatttgggcaaaaaaatcgaCTGAACGGCGCACGTGTCTT

>A05F__commonRT__Read084__boundary_10k_084_chr2:12330084-12340084_p0004__A12R
ACGTCCGCCGCATCTACGAGcatcaacgccacgatcagctGTTGAACAAACGCGGTGAAGggcgttaaat
ttgcccatttttcatgttctttttttttgaCTGAACGGCGCACGTGTCTT

>A05F__commonRT__Read084__boundary_10k_084_chr2:12330084-12340084_p0005__A12R
ACGTCCGCCGCATCTACGAGcatcaacgccacgatcagctGTTGAACAAACGCGGTGAAGtgacaaattt
ccagtaaagtctgaaaattccagcaaaaatCTGAACGGCGCACGTGTCTT

>A05F__commonRT__Read084__boundary_10k_084_chr2:12330084-12340084_p0006__A12R
ACGTCCGCCGCATCTACGAGcatcaacgccacgatcagctGTTGAACAAACGCGGTGAAGgacaaaagtt
atgacgtttgggagattttttgtttatagtCTGAACGGCGCACGTGTCTT

>A05F__commonRT__Read084__boundary_10k_084_chr2:12330084-12340084_p0007__A12R
ACGTCCGCCGCATCTACGAGcatcaacgccacgatcagctGTTGAACAAACGCGGTGAAGgatagaataa
gcactgggcagatgatgagcgggtttctgaCTGAACGGCGCACGTGTCTT

>A05F__commonRT__Read084__boundary_10k_084_chr2:12330084-12340084_p0008__A12R
ACGTCCGCCGCATCTACGAGcatcaacgccacgatcagctGTTGAACAAACGCGGTGAAGcagacgaata
ttgagcaacgctttgctccaagtgttcactCTGAACGGCGCACGTGTCTT

>A05F__commonRT__Read084__boundary_10k_084_chr2:12330084-12340084_p0009__A12R
ACGTCCGCCGCATCTACGAGcatcaacgccacgatcagctGTTGAACAAACGCGGTGAAGtgatgcatgg
tatttggagcattagatgatgaatcaagggCTGAACGGCGCACGTGTCTT

>A05F__commonRT__Read084__boundary_10k_084_chr2:12330084-12340084_p0010__A12R
ACGTCCGCCGCATCTACGAGcatcaacgccacgatcagctGTTGAACAAACGCGGTGAAGgactgactcg
tgactttcccagcaggcggtggctgttcatCTGAACGGCGCACGTGTCTT

>A05F__commonRT__Read084__boundary_10k_084_chr2:12330084-12340084_p0011__A12R
ACGTCCGCCGCATCTACGAGcatcaacgccacgatcagctGTTGAACAAACGCGGTGAAGttgtaactgt
aaaaaataggtgtatgtctccagtttctggCTGAACGGCGCACGTGTCTT

>A05F__commonRT__Read084__boundary_10k_084_chr2:12330084-12340084_p0012__A12R
ACGTCCGCCGCATCTACGAGcatcaacgccacgatcagctGTTGAACAAACGCGGTGAAGaaatgaggtt
aaataaattgaatgttcattcccaagcaacCTGAACGGCGCACGTGTCTT

>A05F__commonRT__Read084__boundary_10k_084_chr2:12330084-12340084_p0013__A12R
ACGTCCGCCGCATCTACGAGcatcaacgccacgatcagctGTTGAACAAACGCGGTGAAGcccgccaaag
ctgtttgaaatttgtattttcaaataaattCTGAACGGCGCACGTGTCTT

>A05F__commonRT__Read084__boundary_10k_084_chr2:12330084-12340084_p0014__A12R
ACGTCCGCCGCATCTACGAGcatcaacgccacgatcagctGTTGAACAAACGCGGTGAAGgacctcatta
taataaaaaccagccaattttcgtcaatttCTGAACGGCGCACGTGTCTT

>A05F__commonRT__Read084__boundary_10k_084_chr2:12330084-12340084_p0015__A12R
ACGTCCGCCGCATCTACGAGcatcaacgccacgatcagctGTTGAACAAACGCGGTGAAGcagttaggtt
acaggaatgtcaaataataatgatattagcCTGAACGGCGCACGTGTCTT

>A05F__commonRT__Read084__boundary_10k_084_chr2:12330084-12340084_p0016__A12R
ACGTCCGCCGCATCTACGAGcatcaacgccacgatcagctGTTGAACAAACGCGGTGAAGtgaaaacagg
ctggaaaaaatccaattagatagtgtgttaCTGAACGGCGCACGTGTCTT

>A05F__commonRT__Read084__boundary_10k_084_chr2:12330084-12340084_p0017__A12R
ACGTCCGCCGCATCTACGAGcatcaacgccacgatcagctGTTGAACAAACGCGGTGAAGaaataggagc
gatgtaaaccctggttttttttctaattttCTGAACGGCGCACGTGTCTT

>A05F__commonRT__Read084__boundary_10k_084_chr2:12330084-12340084_p0018__A12R
ACGTCCGCCGCATCTACGAGcatcaacgccacgatcagctGTTGAACAAACGCGGTGAAGccaggtgaaa
aagaagtttagagtatgtttcaaaaatagtCTGAACGGCGCACGTGTCTT

>A05F__commonRT__Read084__boundary_10k_084_chr2:12330084-12340084_p0019__A12R
ACGTCCGCCGCATCTACGAGcatcaacgccacgatcagctGTTGAACAAACGCGGTGAAGcgatgtgcag
gcacctacgcctaaaaatgtaaaaaattaaCTGAACGGCGCACGTGTCTT

>A05F__commonRT__Read084__boundary_10k_084_chr2:12330084-12340084_p0020__A12R
ACGTCCGCCGCATCTACGAGcatcaacgccacgatcagctGTTGAACAAACGCGGTGAAGtagtttgcga
aattttgcccgatttgaaaattgttcaaaaCTGAACGGCGCACGTGTCTT

>A05F__commonRT__Read084__boundary_10k_084_chr2:12330084-12340084_p0021__A12R
ACGTCCGCCGCATCTACGAGcatcaacgccacgatcagctGTTGAACAAACGCGGTGAAGtggagcagtt
ttcagatttttgtgctcaaattgattaattCTGAACGGCGCACGTGTCTT

>A05F__commonRT__Read084__boundary_10k_084_chr2:12330084-12340084_p0022__A12R
ACGTCCGCCGCATCTACGAGcatcaacgccacgatcagctGTTGAACAAACGCGGTGAAGgaaagcctaa
ataaagcgtaaagcagcacaaaattattatCTGAACGGCGCACGTGTCTT

>A05F__commonRT__Read084__boundary_10k_084_chr2:12330084-12340084_p0023__A12R
ACGTCCGCCGCATCTACGAGcatcaacgccacgatcagctGTTGAACAAACGCGGTGAAGcgaaatatct
gggaaattctggaactgcaaaaaattattaCTGAACGGCGCACGTGTCTT

>A05F__commonRT__Read084__boundary_10k_084_chr2:12330084-12340084_p0024__A12R
ACGTCCGCCGCATCTACGAGcatcaacgccacgatcagctGTTGAACAAACGCGGTGAAGgctggatttt
attaggaacatcatgttctggaaattttatCTGAACGGCGCACGTGTCTT

>A05F__commonRT__Read084__boundary_10k_084_chr2:12330084-12340084_p0025__A12R
ACGTCCGCCGCATCTACGAGcatcaacgccacgatcagctGTTGAACAAACGCGGTGAAGcgtcgtcgag
ggtgtagattggtagccatattgaatagttCTGAACGGCGCACGTGTCTT

>A05F__commonRT__Read084__boundary_10k_084_chr2:12330084-12340084_p0026__A12R
ACGTCCGCCGCATCTACGAGcatcaacgccacgatcagctGTTGAACAAACGCGGTGAAGaatactagaa
gaccctggtagaaatatgagttgtaacttgCTGAACGGCGCACGTGTCTT

>A05F__commonRT__Read084__boundary_10k_084_chr2:12330084-12340084_p0027__A12R
ACGTCCGCCGCATCTACGAGcatcaacgccacgatcagctGTTGAACAAACGCGGTGAAGgccgcaaaat
attaacgcaaaaatggatagaattagttcaCTGAACGGCGCACGTGTCTT

>A05F__commonRT__Read084__boundary_10k_084_chr2:12330084-12340084_p0028__A12R
ACGTCCGCCGCATCTACGAGcatcaacgccacgatcagctGTTGAACAAACGCGGTGAAGaatggaaaga
tcgagttgtgaccattacataaccggagacCTGAACGGCGCACGTGTCTT

>A05F__commonRT__Read084__boundary_10k_084_chr2:12330084-12340084_p0029__A12R
ACGTCCGCCGCATCTACGAGcatcaacgccacgatcagctGTTGAACAAACGCGGTGAAGgagtaagggg
ttaacagggactttccaattgctgacgtcaCTGAACGGCGCACGTGTCTT

>A05F__commonRT__Read084__boundary_10k_084_chr2:12330084-12340084_p0030__A12R
ACGTCCGCCGCATCTACGAGcatcaacgccacgatcagctGTTGAACAAACGCGGTGAAGtaggtctgtt
gaggcgttatttaggcgtagagcacctgtcCTGAACGGCGCACGTGTCTT

>A05F__commonRT__Read084__boundary_10k_084_chr2:12330084-12340084_p0031__A12R
ACGTCCGCCGCATCTACGAGcatcaacgccacgatcagctGTTGAACAAACGCGGTGAAGcccacaaaca
gaggccacgcctccccgatatcctccacgtCTGAACGGCGCACGTGTCTT

>A05F__commonRT__Read084__boundary_10k_084_chr2:12330084-12340084_p0032__A12R
ACGTCCGCCGCATCTACGAGcatcaacgccacgatcagctGTTGAACAAACGCGGTGAAGcgtggacatc
atcatcatataataccacgtcaaaaccccgCTGAACGGCGCACGTGTCTT

>A05F__commonRT__Read084__boundary_10k_084_chr2:12330084-12340084_p0033__A12R
ACGTCCGCCGCATCTACGAGcatcaacgccacgatcagctGTTGAACAAACGCGGTGAAGacaccgcgca
aagtcgctccagcgacacaacaaatatacaCTGAACGGCGCACGTGTCTT

>A05F__commonRT__Read084__boundary_10k_084_chr2:12330084-12340084_p0034__A12R
ACGTCCGCCGCATCTACGAGcatcaacgccacgatcagctGTTGAACAAACGCGGTGAAGtgagcaacgt
gacagcaggtatgaatttaagccgattgtaCTGAACGGCGCACGTGTCTT

>A05F__commonRT__Read084__boundary_10k_084_chr2:12330084-12340084_p0035__A12R
ACGTCCGCCGCATCTACGAGcatcaacgccacgatcagctGTTGAACAAACGCGGTGAAGattaacaagc
atatggtaaacgccaaaacattaagcacagCTGAACGGCGCACGTGTCTT

>A05F__commonRT__Read084__boundary_10k_084_chr2:12330084-12340084_p0036__A12R
ACGTCCGCCGCATCTACGAGcatcaacgccacgatcagctGTTGAACAAACGCGGTGAAGacagcgtaaa
attcccagctcttaaatttttcgcaggtttCTGAACGGCGCACGTGTCTT

>A05F__commonRT__Read084__boundary_10k_084_chr2:12330084-12340084_p0037__A12R
ACGTCCGCCGCATCTACGAGcatcaacgccacgatcagctGTTGAACAAACGCGGTGAAGtcataaaaat
tttcaccaacctcaaaaaccctcaaattctCTGAACGGCGCACGTGTCTT

>A05F__commonRT__Read084__boundary_10k_084_chr2:12330084-12340084_p0038__A12R
ACGTCCGCCGCATCTACGAGcatcaacgccacgatcagctGTTGAACAAACGCGGTGAAGcaggaacccg
ccacatttcttgattttctttggggaaaaaCTGAACGGCGCACGTGTCTT

>A05F__commonRT__Read084__boundary_10k_084_chr2:12330084-12340084_p0039__A12R
ACGTCCGCCGCATCTACGAGcatcaacgccacgatcagctGTTGAACAAACGCGGTGAAGgcaatctttt
aaaaatctctcctgcaactctgttaataaaCTGAACGGCGCACGTGTCTT

>A05F__commonRT__Read084__boundary_10k_084_chr2:12330084-12340084_p0040__A12R
ACGTCCGCCGCATCTACGAGcatcaacgccacgatcagctGTTGAACAAACGCGGTGAAGcgccgaataa
cacaatttaaatattttatcaatttggcctCTGAACGGCGCACGTGTCTT

>A05F__commonRT__Read084__boundary_10k_084_chr2:12330084-12340084_p0041__A12R
ACGTCCGCCGCATCTACGAGcatcaacgccacgatcagctGTTGAACAAACGCGGTGAAGcacgtactgt
tagctgaaatagaaacaactttttttttgaCTGAACGGCGCACGTGTCTT

>A05F__commonRT__Read084__boundary_10k_084_chr2:12330084-12340084_p0042__A12R
ACGTCCGCCGCATCTACGAGcatcaacgccacgatcagctGTTGAACAAACGCGGTGAAGgcaactgcta
atagaatcataataaaccccacgacgaataCTGAACGGCGCACGTGTCTT

>A05F__commonRT__Read084__boundary_10k_084_chr2:12330084-12340084_p0043__A12R
ACGTCCGCCGCATCTACGAGcatcaacgccacgatcagctGTTGAACAAACGCGGTGAAGtgcctgtctg
tctgcctacgtgactgtttttttttaaattCTGAACGGCGCACGTGTCTT

>A05F__commonRT__Read084__boundary_10k_084_chr2:12330084-12340084_p0044__A12R
ACGTCCGCCGCATCTACGAGcatcaacgccacgatcagctGTTGAACAAACGCGGTGAAGcagactctgg
aactaaataaagttttaactgttttcattgCTGAACGGCGCACGTGTCTT

>A05F__commonRT__Read084__boundary_10k_084_chr2:12330084-12340084_p0045__A12R
ACGTCCGCCGCATCTACGAGcatcaacgccacgatcagctGTTGAACAAACGCGGTGAAGgggtttctgg
aaattgggtctttagaaatttttatttgaaCTGAACGGCGCACGTGTCTT

>A05F__commonRT__Read084__boundary_10k_084_chr2:12330084-12340084_p0046__A12R
ACGTCCGCCGCATCTACGAGcatcaacgccacgatcagctGTTGAACAAACGCGGTGAAGagagcccacg
gatagtatgagcactgggctgatgataaggCTGAACGGCGCACGTGTCTT

>A05F__commonRT__Read084__boundary_10k_084_chr2:12330084-12340084_p0047__A12R
ACGTCCGCCGCATCTACGAGcatcaacgccacgatcagctGTTGAACAAACGCGGTGAAGgtcggacgtg
cgtggattagtgagctcttcgtgattttctCTGAACGGCGCACGTGTCTT

>A05F__commonRT__Read084__boundary_10k_084_chr2:12330084-12340084_p0048__A12R
ACGTCCGCCGCATCTACGAGcatcaacgccacgatcagctGTTGAACAAACGCGGTGAAGctactgatca
aaaaatcatacgtcaaacatcagaaattgtCTGAACGGCGCACGTGTCTT

>A05F__commonRT__Read084__boundary_10k_084_chr2:12330084-12340084_p0049__A12R
ACGTCCGCCGCATCTACGAGcatcaacgccacgatcagctGTTGAACAAACGCGGTGAAGacctttcaaa
ttactatttttcagctgaaaatacgcttgtCTGAACGGCGCACGTGTCTT

>A05F__commonRT__Read084__boundary_10k_084_chr2:12330084-12340084_p0050__A12R
ACGTCCGCCGCATCTACGAGcatcaacgccacgatcagctGTTGAACAAACGCGGTGAAGcaaaatgcag
caattaccaaacaaatgtcgaacaaatattCTGAACGGCGCACGTGTCTT

>A05F__commonRT__Read084__boundary_10k_084_chr2:12330084-12340084_p0051__A12R
ACGTCCGCCGCATCTACGAGcatcaacgccacgatcagctGTTGAACAAACGCGGTGAAGccaaaaatta
taagaagcagcaaatgttggaaattcagaaCTGAACGGCGCACGTGTCTT

>A05F__commonRT__Read084__boundary_10k_084_chr2:12330084-12340084_p0052__A12R
ACGTCCGCCGCATCTACGAGcatcaacgccacgatcagctGTTGAACAAACGCGGTGAAGaccagaaata
accgaaattggcgaaaatttccaaaaatgaCTGAACGGCGCACGTGTCTT

>A05F__commonRT__Read084__boundary_10k_084_chr2:12330084-12340084_p0053__A12R
ACGTCCGCCGCATCTACGAGcatcaacgccacgatcagctGTTGAACAAACGCGGTGAAGgctgtatgca
aaaaattaaccatttccaaaattgctgaaaCTGAACGGCGCACGTGTCTT

>A05F__commonRT__Read084__boundary_10k_084_chr2:12330084-12340084_p0054__A12R
ACGTCCGCCGCATCTACGAGcatcaacgccacgatcagctGTTGAACAAACGCGGTGAAGtgaggtgaat
tgaattagttatgatcgagtgaagtatcagCTGAACGGCGCACGTGTCTT

>A05F__commonRT__Read084__boundary_10k_084_chr2:12330084-12340084_p0055__A12R
ACGTCCGCCGCATCTACGAGcatcaacgccacgatcagctGTTGAACAAACGCGGTGAAGcgtgttttca
gctgttgcgacggctcctgctgaaaaaattCTGAACGGCGCACGTGTCTT

>A05F__commonRT__Read084__boundary_10k_084_chr2:12330084-12340084_p0056__A12R
ACGTCCGCCGCATCTACGAGcatcaacgccacgatcagctGTTGAACAAACGCGGTGAAGgaatatcatt
ttgttacttagggggaaaaatcgaaatttgCTGAACGGCGCACGTGTCTT

>A05F__commonRT__Read084__boundary_10k_084_chr2:12330084-12340084_p0057__A12R
ACGTCCGCCGCATCTACGAGcatcaacgccacgatcagctGTTGAACAAACGCGGTGAAGaaacgggaat
ccaaatttcatattcgaaattgttcacgttCTGAACGGCGCACGTGTCTT

>A05F__commonRT__Read084__boundary_10k_084_chr2:12330084-12340084_p0058__A12R
ACGTCCGCCGCATCTACGAGcatcaacgccacgatcagctGTTGAACAAACGCGGTGAAGtccaattata
tatggaatttgcaaaattcggcctgctgtaCTGAACGGCGCACGTGTCTT

>A05F__commonRT__Read084__boundary_10k_084_chr2:12330084-12340084_p0059__A12R
ACGTCCGCCGCATCTACGAGcatcaacgccacgatcagctGTTGAACAAACGCGGTGAAGgagtcaattt
ttggcatttccaattcatcatcggtccaccCTGAACGGCGCACGTGTCTT

>A05F__commonRT__Read084__boundary_10k_084_chr2:12330084-12340084_p0060__A12R
ACGTCCGCCGCATCTACGAGcatcaacgccacgatcagctGTTGAACAAACGCGGTGAAGcagaaagccg
cccaaaaataatggccacgcttctctaataCTGAACGGCGCACGTGTCTT

>A05F__commonRT__Read084__boundary_10k_084_chr2:12330084-12340084_p0061__A12R
ACGTCCGCCGCATCTACGAGcatcaacgccacgatcagctGTTGAACAAACGCGGTGAAGgtcccagtat
ataaaaacaagtgatcaaaacgaacatataCTGAACGGCGCACGTGTCTT

>A05F__commonRT__Read084__boundary_10k_084_chr2:12330084-12340084_p0062__A12R
ACGTCCGCCGCATCTACGAGcatcaacgccacgatcagctGTTGAACAAACGCGGTGAAGtcaactcaca
gaataaaccaactcgcaaacgtcctttcaaCTGAACGGCGCACGTGTCTT

>A05F__commonRT__Read084__boundary_10k_084_chr2:12330084-12340084_p0063__A12R
ACGTCCGCCGCATCTACGAGcatcaacgccacgatcagctGTTGAACAAACGCGGTGAAGcctacctgct
agataccgtttttcctgcctacagtaaaatCTGAACGGCGCACGTGTCTT

>A05F__commonRT__Read084__boundary_10k_084_chr2:12330084-12340084_p0064__A12R
ACGTCCGCCGCATCTACGAGcatcaacgccacgatcagctGTTGAACAAACGCGGTGAAGctacatgatt
ttgtacttgcctacttatctggtcaccctgCTGAACGGCGCACGTGTCTT

>A05F__commonRT__Read084__boundary_10k_084_chr2:12330084-12340084_p0065__A12R
ACGTCCGCCGCATCTACGAGcatcaacgccacgatcagctGTTGAACAAACGCGGTGAAGcttttctgcc
agtcaatgcctacaggcctaccttcctcaaCTGAACGGCGCACGTGTCTT

>A05F__commonRT__Read084__boundary_10k_084_chr2:12330084-12340084_p0066__A12R
ACGTCCGCCGCATCTACGAGcatcaacgccacgatcagctGTTGAACAAACGCGGTGAAGctacctgccg
catgtatctttttacctgcctgcctgcctaCTGAACGGCGCACGTGTCTT

>A05F__commonRT__Read084__boundary_10k_084_chr2:12330084-12340084_p0067__A12R
ACGTCCGCCGCATCTACGAGcatcaacgccacgatcagctGTTGAACAAACGCGGTGAAGttacctgtct
acgcttttgcgcatgtcagtgcttacaggcCTGAACGGCGCACGTGTCTT

>A05F__commonRT__Read084__boundary_10k_084_chr2:12330084-12340084_p0068__A12R
ACGTCCGCCGCATCTACGAGcatcaacgccacgatcagctGTTGAACAAACGCGGTGAAGtgcctacagg
cctacctgtctcaactatcgttttacctgtCTGAACGGCGCACGTGTCTT

>A05F__commonRT__Read084__boundary_10k_084_chr2:12330084-12340084_p0069__A12R
ACGTCCGCCGCATCTACGAGcatcaacgccacgatcagctGTTGAACAAACGCGGTGAAGtgactagtct
atgcctacaggcctacctgcctcatgtatcCTGAACGGCGCACGTGTCTT

>A05F__commonRT__Read084__boundary_10k_084_chr2:12330084-12340084_p0070__A12R
ACGTCCGCCGCATCTACGAGcatcaacgccacgatcagctGTTGAACAAACGCGGTGAAGcatgtccagg
taccttttcacccgcttgcctacatttttgCTGAACGGCGCACGTGTCTT

>A05F__commonRT__Read084__boundary_10k_084_chr2:12330084-12340084_p0071__A12R
ACGTCCGCCGCATCTACGAGcatcaacgccacgatcagctGTTGAACAAACGCGGTGAAGacgcatttgc
gcatgtcagtgcctacaggcctaccttccgCTGAACGGCGCACGTGTCTT

>A05F__commonRT__Read084__boundary_10k_084_chr2:12330084-12340084_p0072__A12R
ACGTCCGCCGCATCTACGAGcatcaacgccacgatcagctGTTGAACAAACGCGGTGAAGcggcggtgat
agcaaaaagtgtatgcctatcgacctgcctCTGAACGGCGCACGTGTCTT

>A05F__commonRT__Read084__boundary_10k_084_chr2:12330084-12340084_p0073__A12R
ACGTCCGCCGCATCTACGAGcatcaacgccacgatcagctGTTGAACAAACGCGGTGAAGaaatcaataa
agcgcggaaaatccgccaacgggaggttcgCTGAACGGCGCACGTGTCTT

>A05F__commonRT__Read084__boundary_10k_084_chr2:12330084-12340084_p0074__A12R
ACGTCCGCCGCATCTACGAGcatcaacgccacgatcagctGTTGAACAAACGCGGTGAAGaaacaaaacc
agtgcatcacaaaaattatcccatgctggaCTGAACGGCGCACGTGTCTT

>A05F__commonRT__Read084__boundary_10k_084_chr2:12330084-12340084_p0075__A12R
ACGTCCGCCGCATCTACGAGcatcaacgccacgatcagctGTTGAACAAACGCGGTGAAGgtatgttgtt
cgaatttcttgagcaagtttttattatagcCTGAACGGCGCACGTGTCTT

>A05F__commonRT__Read084__boundary_10k_084_chr2:12330084-12340084_p0076__A12R
ACGTCCGCCGCATCTACGAGcatcaacgccacgatcagctGTTGAACAAACGCGGTGAAGaaaatctcac
ctcaaaagctctgacattctcttttgcctgCTGAACGGCGCACGTGTCTT

>A05F__commonRT__Read084__boundary_10k_084_chr2:12330084-12340084_p0077__A12R
ACGTCCGCCGCATCTACGAGcatcaacgccacgatcagctGTTGAACAAACGCGGTGAAGcaccatcttt
tgaaaaattttgctacaattttctgcgattCTGAACGGCGCACGTGTCTT

>A05F__commonRT__Read084__boundary_10k_084_chr2:12330084-12340084_p0078__A12R
ACGTCCGCCGCATCTACGAGcatcaacgccacgatcagctGTTGAACAAACGCGGTGAAGtttcaaatcg
cccactaggtacccctataatttattttttCTGAACGGCGCACGTGTCTT

>A05F__commonRT__Read084__boundary_10k_084_chr2:12330084-12340084_p0079__A12R
ACGTCCGCCGCATCTACGAGcatcaacgccacgatcagctGTTGAACAAACGCGGTGAAGgattagtgca
gtttttcctgttgctttggtaattttttttCTGAACGGCGCACGTGTCTT

>A05F__commonRT__Read084__boundary_10k_084_chr2:12330084-12340084_p0080__A12R
ACGTCCGCCGCATCTACGAGcatcaacgccacgatcagctGTTGAACAAACGCGGTGAAGtttatggcta
taacacagcaaattcctataatcagaagggCTGAACGGCGCACGTGTCTT

>A05F__commonRT__Read084__boundary_10k_084_chr2:12330084-12340084_p0081__A12R
ACGTCCGCCGCATCTACGAGcatcaacgccacgatcagctGTTGAACAAACGCGGTGAAGgaagacgaat
aacgtgctatacgacggaatccatttgtagCTGAACGGCGCACGTGTCTT

>A05F__commonRT__Read084__boundary_10k_084_chr2:12330084-12340084_p0082__A12R
ACGTCCGCCGCATCTACGAGcatcaacgccacgatcagctGTTGAACAAACGCGGTGAAGgtttggagga
tacttacagatgcaccaaattttgaaaacaCTGAACGGCGCACGTGTCTT

>A05F__commonRT__Read084__boundary_10k_084_chr2:12330084-12340084_p0083__A12R
ACGTCCGCCGCATCTACGAGcatcaacgccacgatcagctGTTGAACAAACGCGGTGAAGacactgggca
gactatcaggggattgctgaaattttaagaCTGAACGGCGCACGTGTCTT

>A05F__commonRT__Read084__boundary_10k_084_chr2:12330084-12340084_p0084__A12R
ACGTCCGCCGCATCTACGAGcatcaacgccacgatcagctGTTGAACAAACGCGGTGAAGacgttggctc
ttcagagcaatgcaatcaactttccggaagCTGAACGGCGCACGTGTCTT

>A05F__commonRT__Read084__boundary_10k_084_chr2:12330084-12340084_p0085__A12R
ACGTCCGCCGCATCTACGAGcatcaacgccacgatcagctGTTGAACAAACGCGGTGAAGgacaccagta
acgtaggaaaaataatgtttcatattctttCTGAACGGCGCACGTGTCTT

>A05F__commonRT__Read084__boundary_10k_084_chr2:12330084-12340084_p0086__A12R
ACGTCCGCCGCATCTACGAGcatcaacgccacgatcagctGTTGAACAAACGCGGTGAAGgtatagatgc
caaggcttttaaaatcacaagtttccggggCTGAACGGCGCACGTGTCTT

>A05F__commonRT__Read084__boundary_10k_084_chr2:12330084-12340084_p0087__A12R
ACGTCCGCCGCATCTACGAGcatcaacgccacgatcagctGTTGAACAAACGCGGTGAAGctaggatgag
tgcaatttttccgatcaaatttgaaattttCTGAACGGCGCACGTGTCTT

>A05F__commonRT__Read084__boundary_10k_084_chr2:12330084-12340084_p0088__A12R
ACGTCCGCCGCATCTACGAGcatcaacgccacgatcagctGTTGAACAAACGCGGTGAAGtgccgttttc
cggttatcaatttgtcggaaatgtttagagCTGAACGGCGCACGTGTCTT

>A05F__commonRT__Read084__boundary_10k_084_chr2:12330084-12340084_p0089__A12R
ACGTCCGCCGCATCTACGAGcatcaacgccacgatcagctGTTGAACAAACGCGGTGAAGgaggatggct
tatggatatatgtatatgtataaggattaaCTGAACGGCGCACGTGTCTT

>A05F__commonRT__Read084__boundary_10k_084_chr2:12330084-12340084_p0090__A12R
ACGTCCGCCGCATCTACGAGcatcaacgccacgatcagctGTTGAACAAACGCGGTGAAGaatagtgcaa
gagaagttaagccctgattagatataaaaaCTGAACGGCGCACGTGTCTT

>A05F__commonRT__Read084__boundary_10k_084_chr2:12330084-12340084_p0091__A12R
ACGTCCGCCGCATCTACGAGcatcaacgccacgatcagctGTTGAACAAACGCGGTGAAGgacgacgaag
aattatgtggagagaggaagattgaaggggCTGAACGGCGCACGTGTCTT

>A05F__commonRT__Read084__boundary_10k_084_chr2:12330084-12340084_p0092__A12R
ACGTCCGCCGCATCTACGAGcatcaacgccacgatcagctGTTGAACAAACGCGGTGAAGtgtctcgtcg
actcgaacgatgattggtttacgggcggggCTGAACGGCGCACGTGTCTT

>A05F__commonRT__Read084__boundary_10k_084_chr2:12330084-12340084_p0093__A12R
ACGTCCGCCGCATCTACGAGcatcaacgccacgatcagctGTTGAACAAACGCGGTGAAGctcacagtca
cacctccccgaccctcttctttcaccacagCTGAACGGCGCACGTGTCTT

>A05F__commonRT__Read084__boundary_10k_084_chr2:12330084-12340084_p0094__A12R
ACGTCCGCCGCATCTACGAGcatcaacgccacgatcagctGTTGAACAAACGCGGTGAAGaaaaagtgcg
agtgaccaaatcaatcaatgcgagtcgcagCTGAACGGCGCACGTGTCTT

>A05F__commonRT__Read084__boundary_10k_084_chr2:12330084-12340084_p0095__A12R
ACGTCCGCCGCATCTACGAGcatcaacgccacgatcagctGTTGAACAAACGCGGTGAAGaacttttaga
taccggtagcctaaatttgaaaagaaaactCTGAACGGCGCACGTGTCTT

>A05F__commonRT__Read084__boundary_10k_084_chr2:12330084-12340084_p0096__A12R
ACGTCCGCCGCATCTACGAGcatcaacgccacgatcagctGTTGAACAAACGCGGTGAAGtcgtgatgga
gcgcgattgctcgtatagtgggggggggggCTGAACGGCGCACGTGTCTT

>A05F__commonRT__Read084__boundary_10k_084_chr2:12330084-12340084_p0097__A12R
ACGTCCGCCGCATCTACGAGcatcaacgccacgatcagctGTTGAACAAACGCGGTGAAGtcaataaaac
aatctcccgctgagaggggagcgtcaagatCTGAACGGCGCACGTGTCTT

>A05F__commonRT__Read084__boundary_10k_084_chr2:12330084-12340084_p0098__A12R
ACGTCCGCCGCATCTACGAGcatcaacgccacgatcagctGTTGAACAAACGCGGTGAAGctcattactg
gtcaagtttgaactcatttcttttgaaaaaCTGAACGGCGCACGTGTCTT

>A05F__commonRT__Read084__boundary_10k_084_chr2:12330084-12340084_p0099__A12R
ACGTCCGCCGCATCTACGAGcatcaacgccacgatcagctGTTGAACAAACGCGGTGAAGcagcctccgg
gggctctacaattgcagatgttgatgacatCTGAACGGCGCACGTGTCTT

>A05F__commonRT__Read084__boundary_10k_084_chr2:12330084-12340084_p0100__A12R
ACGTCCGCCGCATCTACGAGcatcaacgccacgatcagctGTTGAACAAACGCGGTGAAGaaatttgtaa
actataccttatccctttcatttcccttcaCTGAACGGCGCACGTGTCTT

>A05F__commonRT__Read085__boundary_10k_085_chr2:12340085-12350085_p0001__A12R
ACGTCCGCCGCATCTACGAGcatcaacgccacgatcagctTGGGAGATGTCCGACTCTGGgcaagttaga
gggttttgaagttgataattactaaatttgCTGAACGGCGCACGTGTCTT

>A05F__commonRT__Read085__boundary_10k_085_chr2:12340085-12350085_p0002__A12R
ACGTCCGCCGCATCTACGAGcatcaacgccacgatcagctTGGGAGATGTCCGACTCTGGttgtaactta
ttgggacggttagctatcaaaaaattgtcaCTGAACGGCGCACGTGTCTT

>A05F__commonRT__Read085__boundary_10k_085_chr2:12340085-12350085_p0003__A12R
ACGTCCGCCGCATCTACGAGcatcaacgccacgatcagctTGGGAGATGTCCGACTCTGGgagatgtcga
tcgtcgagtggactgaaagttttaaaactaCTGAACGGCGCACGTGTCTT

>A05F__commonRT__Read085__boundary_10k_085_chr2:12340085-12350085_p0004__A12R
ACGTCCGCCGCATCTACGAGcatcaacgccacgatcagctTGGGAGATGTCCGACTCTGGaatgcatttt
caacttcgtgcttttccggtcgaaccacttCTGAACGGCGCACGTGTCTT

>A05F__commonRT__Read085__boundary_10k_085_chr2:12340085-12350085_p0005__A12R
ACGTCCGCCGCATCTACGAGcatcaacgccacgatcagctTGGGAGATGTCCGACTCTGGcggagtttat
attataacttgagcaccaaaattgcaattaCTGAACGGCGCACGTGTCTT

>A05F__commonRT__Read085__boundary_10k_085_chr2:12340085-12350085_p0006__A12R
ACGTCCGCCGCATCTACGAGcatcaacgccacgatcagctTGGGAGATGTCCGACTCTGGtccgagaaat
tcggaaattggggttttttgaaaattggcaCTGAACGGCGCACGTGTCTT

>A05F__commonRT__Read085__boundary_10k_085_chr2:12340085-12350085_p0007__A12R
ACGTCCGCCGCATCTACGAGcatcaacgccacgatcagctTGGGAGATGTCCGACTCTGGgaaggtctag
tagagctttaaaaaactacaaaattttggtCTGAACGGCGCACGTGTCTT

>A05F__commonRT__Read085__boundary_10k_085_chr2:12340085-12350085_p0008__A12R
ACGTCCGCCGCATCTACGAGcatcaacgccacgatcagctTGGGAGATGTCCGACTCTGGctttgccctc
tagctttttgtcgagttttgcataatattgCTGAACGGCGCACGTGTCTT

>A05F__commonRT__Read085__boundary_10k_085_chr2:12340085-12350085_p0009__A12R
ACGTCCGCCGCATCTACGAGcatcaacgccacgatcagctTGGGAGATGTCCGACTCTGGgcggacaggc
gtaccgcttcgtagaactgagatcgggggtCTGAACGGCGCACGTGTCTT

>A05F__commonRT__Read085__boundary_10k_085_chr2:12340085-12350085_p0010__A12R
ACGTCCGCCGCATCTACGAGcatcaacgccacgatcagctTGGGAGATGTCCGACTCTGGacaaccttct
cgtggagcatctcctcctcggcagtgttgaCTGAACGGCGCACGTGTCTT

>A05F__commonRT__Read085__boundary_10k_085_chr2:12340085-12350085_p0011__A12R
ACGTCCGCCGCATCTACGAGcatcaacgccacgatcagctTGGGAGATGTCCGACTCTGGattgctcatc
acgatcgaatatcgtatcataacgtccccgCTGAACGGCGCACGTGTCTT

>A05F__commonRT__Read085__boundary_10k_085_chr2:12340085-12350085_p0012__A12R
ACGTCCGCCGCATCTACGAGcatcaacgccacgatcagctTGGGAGATGTCCGACTCTGGagaagcttgc
tccaaaatgctcgtcacccgcttctccacaCTGAACGGCGCACGTGTCTT

>A05F__commonRT__Read085__boundary_10k_085_chr2:12340085-12350085_p0013__A12R
ACGTCCGCCGCATCTACGAGcatcaacgccacgatcagctTGGGAGATGTCCGACTCTGGcatagaacac
cggctcgacttccccttcttccatctctcgCTGAACGGCGCACGTGTCTT

>A05F__commonRT__Read085__boundary_10k_085_chr2:12340085-12350085_p0014__A12R
ACGTCCGCCGCATCTACGAGcatcaacgccacgatcagctTGGGAGATGTCCGACTCTGGctgaagctct
agtgcctacctttgcagatttctcatagctCTGAACGGCGCACGTGTCTT

>A05F__commonRT__Read085__boundary_10k_085_chr2:12340085-12350085_p0015__A12R
ACGTCCGCCGCATCTACGAGcatcaacgccacgatcagctTGGGAGATGTCCGACTCTGGctttttgggc
tttttgcttttgggaataatatatttgctaCTGAACGGCGCACGTGTCTT

>A05F__commonRT__Read085__boundary_10k_085_chr2:12340085-12350085_p0016__A12R
ACGTCCGCCGCATCTACGAGcatcaacgccacgatcagctTGGGAGATGTCCGACTCTGGttcttagttc
aagaattctaaacgcctgaaaacggcctgaCTGAACGGCGCACGTGTCTT

>A05F__commonRT__Read085__boundary_10k_085_chr2:12340085-12350085_p0017__A12R
ACGTCCGCCGCATCTACGAGcatcaacgccacgatcagctTGGGAGATGTCCGACTCTGGgtgcgaaata
tcgcacttttttcccttccgccatgactcaCTGAACGGCGCACGTGTCTT

>A05F__commonRT__Read085__boundary_10k_085_chr2:12340085-12350085_p0018__A12R
ACGTCCGCCGCATCTACGAGcatcaacgccacgatcagctTGGGAGATGTCCGACTCTGGggaaatttaa
gctcaaaaatttcaaagactttgatctacgCTGAACGGCGCACGTGTCTT

>A05F__commonRT__Read085__boundary_10k_085_chr2:12340085-12350085_p0019__A12R
ACGTCCGCCGCATCTACGAGcatcaacgccacgatcagctTGGGAGATGTCCGACTCTGGccatgtttac
atgaatctctggcaccctctcactctccccCTGAACGGCGCACGTGTCTT

>A05F__commonRT__Read085__boundary_10k_085_chr2:12340085-12350085_p0020__A12R
ACGTCCGCCGCATCTACGAGcatcaacgccacgatcagctTGGGAGATGTCCGACTCTGGcacctctgaa
agcaccacgatagccgggccgtcctcccctCTGAACGGCGCACGTGTCTT

>A05F__commonRT__Read085__boundary_10k_085_chr2:12340085-12350085_p0021__A12R
ACGTCCGCCGCATCTACGAGcatcaacgccacgatcagctTGGGAGATGTCCGACTCTGGgagctgcttc
aggtgttgcaggagctgctggagccgctggCTGAACGGCGCACGTGTCTT

>A05F__commonRT__Read085__boundary_10k_085_chr2:12340085-12350085_p0022__A12R
ACGTCCGCCGCATCTACGAGcatcaacgccacgatcagctTGGGAGATGTCCGACTCTGGtggacgcttc
tccttctttagatgtatccatctcggtagcCTGAACGGCGCACGTGTCTT

>A05F__commonRT__Read085__boundary_10k_085_chr2:12340085-12350085_p0023__A12R
ACGTCCGCCGCATCTACGAGcatcaacgccacgatcagctTGGGAGATGTCCGACTCTGGtaagaatttt
tcgaaaaaacaaaaaccgtccgagatacgaCTGAACGGCGCACGTGTCTT

>A05F__commonRT__Read085__boundary_10k_085_chr2:12340085-12350085_p0024__A12R
ACGTCCGCCGCATCTACGAGcatcaacgccacgatcagctTGGGAGATGTCCGACTCTGGcaacaaatac
tcaactacgaaattgtaaaaaaatgcggtaCTGAACGGCGCACGTGTCTT

>A05F__commonRT__Read085__boundary_10k_085_chr2:12340085-12350085_p0025__A12R
ACGTCCGCCGCATCTACGAGcatcaacgccacgatcagctTGGGAGATGTCCGACTCTGGgttgccaaag
taaagcttataaattgctccaatttaagttCTGAACGGCGCACGTGTCTT

>A05F__commonRT__Read085__boundary_10k_085_chr2:12340085-12350085_p0026__A12R
ACGTCCGCCGCATCTACGAGcatcaacgccacgatcagctTGGGAGATGTCCGACTCTGGgagcaaattt
cagctttgaaagtttatatctcaattggttCTGAACGGCGCACGTGTCTT

>A05F__commonRT__Read085__boundary_10k_085_chr2:12340085-12350085_p0027__A12R
ACGTCCGCCGCATCTACGAGcatcaacgccacgatcagctTGGGAGATGTCCGACTCTGGccttgggtcc
caagtccatgctcataagacggtccatttcCTGAACGGCGCACGTGTCTT

>A05F__commonRT__Read085__boundary_10k_085_chr2:12340085-12350085_p0028__A12R
ACGTCCGCCGCATCTACGAGcatcaacgccacgatcagctTGGGAGATGTCCGACTCTGGaggtgtctct
ggtaggggtgcagcaggacgacggcgtgatCTGAACGGCGCACGTGTCTT

>A05F__commonRT__Read085__boundary_10k_085_chr2:12340085-12350085_p0029__A12R
ACGTCCGCCGCATCTACGAGcatcaacgccacgatcagctTGGGAGATGTCCGACTCTGGagatgtgctc
gcgtcgttatccacctccatctcaacctccCTGAACGGCGCACGTGTCTT

>A05F__commonRT__Read085__boundary_10k_085_chr2:12340085-12350085_p0030__A12R
ACGTCCGCCGCATCTACGAGcatcaacgccacgatcagctTGGGAGATGTCCGACTCTGGtattgccacc
acctctacctccacgtgcatttcttggagtCTGAACGGCGCACGTGTCTT

>A05F__commonRT__Read085__boundary_10k_085_chr2:12340085-12350085_p0031__A12R
ACGTCCGCCGCATCTACGAGcatcaacgccacgatcagctTGGGAGATGTCCGACTCTGGcctccagatg
tcctcttctgacctcttctcgatcctcgtcCTGAACGGCGCACGTGTCTT

>A05F__commonRT__Read085__boundary_10k_085_chr2:12340085-12350085_p0032__A12R
ACGTCCGCCGCATCTACGAGcatcaacgccacgatcagctTGGGAGATGTCCGACTCTGGttcgtgggga
atcccgagagtcggatgaagctggagtggcCTGAACGGCGCACGTGTCTT

>A05F__commonRT__Read085__boundary_10k_085_chr2:12340085-12350085_p0033__A12R
ACGTCCGCCGCATCTACGAGcatcaacgccacgatcagctTGGGAGATGTCCGACTCTGGggtggggatc
cggtaagcgagaaaatcatcgcccggatctCTGAACGGCGCACGTGTCTT

>A05F__commonRT__Read085__boundary_10k_085_chr2:12340085-12350085_p0034__A12R
ACGTCCGCCGCATCTACGAGcatcaacgccacgatcagctTGGGAGATGTCCGACTCTGGcacctgctct
tgctgcagaactggcggagtttcagactctCTGAACGGCGCACGTGTCTT

>A05F__commonRT__Read085__boundary_10k_085_chr2:12340085-12350085_p0035__A12R
ACGTCCGCCGCATCTACGAGcatcaacgccacgatcagctTGGGAGATGTCCGACTCTGGgtcgtcatat
tctgaaaatggttacctcgacaagtgtaggCTGAACGGCGCACGTGTCTT

>A05F__commonRT__Read085__boundary_10k_085_chr2:12340085-12350085_p0036__A12R
ACGTCCGCCGCATCTACGAGcatcaacgccacgatcagctTGGGAGATGTCCGACTCTGGccttgtgtag
tctgatgtcttgttgggcggcaaaatgagcCTGAACGGCGCACGTGTCTT

>A05F__commonRT__Read085__boundary_10k_085_chr2:12340085-12350085_p0037__A12R
ACGTCCGCCGCATCTACGAGcatcaacgccacgatcagctTGGGAGATGTCCGACTCTGGtgagccaaag
tctaagccaaaacctaaacctgagcttaagCTGAACGGCGCACGTGTCTT

>A05F__commonRT__Read085__boundary_10k_085_chr2:12340085-12350085_p0038__A12R
ACGTCCGCCGCATCTACGAGcatcaacgccacgatcagctTGGGAGATGTCCGACTCTGGcaggccagcg
tttctccgtcaaactcctcgcgaaccataaCTGAACGGCGCACGTGTCTT

>A05F__commonRT__Read085__boundary_10k_085_chr2:12340085-12350085_p0039__A12R
ACGTCCGCCGCATCTACGAGcatcaacgccacgatcagctTGGGAGATGTCCGACTCTGGaattggtacc
tcttttcgaaaatcatcgtccaacacaagaCTGAACGGCGCACGTGTCTT

>A05F__commonRT__Read085__boundary_10k_085_chr2:12340085-12350085_p0040__A12R
ACGTCCGCCGCATCTACGAGcatcaacgccacgatcagctTGGGAGATGTCCGACTCTGGcagtcccata
gatcttcatcttcttataatgaccatatggCTGAACGGCGCACGTGTCTT

>A05F__commonRT__Read085__boundary_10k_085_chr2:12340085-12350085_p0041__A12R
ACGTCCGCCGCATCTACGAGcatcaacgccacgatcagctTGGGAGATGTCCGACTCTGGagccttccag
gcagccaactcctcatggaactttctcaaaCTGAACGGCGCACGTGTCTT

>A05F__commonRT__Read085__boundary_10k_085_chr2:12340085-12350085_p0042__A12R
ACGTCCGCCGCATCTACGAGcatcaacgccacgatcagctTGGGAGATGTCCGACTCTGGtccaaattag
gtaacgaggaatgggtaaagcggtaggagtCTGAACGGCGCACGTGTCTT

>A05F__commonRT__Read085__boundary_10k_085_chr2:12340085-12350085_p0043__A12R
ACGTCCGCCGCATCTACGAGcatcaacgccacgatcagctTGGGAGATGTCCGACTCTGGaattagaaaa
ctgctgaaagttttctatcatctaagtaggCTGAACGGCGCACGTGTCTT

>A05F__commonRT__Read085__boundary_10k_085_chr2:12340085-12350085_p0044__A12R
ACGTCCGCCGCATCTACGAGcatcaacgccacgatcagctTGGGAGATGTCCGACTCTGGgtgagtatca
aaggggaatttaatagttaaagaaattgcaCTGAACGGCGCACGTGTCTT

>A05F__commonRT__Read085__boundary_10k_085_chr2:12340085-12350085_p0045__A12R
ACGTCCGCCGCATCTACGAGcatcaacgccacgatcagctTGGGAGATGTCCGACTCTGGacatttaatc
atgagggcaaacgtgaacagaaaaaataagCTGAACGGCGCACGTGTCTT

>A05F__commonRT__Read085__boundary_10k_085_chr2:12340085-12350085_p0046__A12R
ACGTCCGCCGCATCTACGAGcatcaacgccacgatcagctTGGGAGATGTCCGACTCTGGgttcgctttg
tggaaaccagaaatgaatattttttaacttCTGAACGGCGCACGTGTCTT

>A05F__commonRT__Read085__boundary_10k_085_chr2:12340085-12350085_p0047__A12R
ACGTCCGCCGCATCTACGAGcatcaacgccacgatcagctTGGGAGATGTCCGACTCTGGagtggcctcc
tgcttgccagtcaagcctgttacccactgaCTGAACGGCGCACGTGTCTT

>A05F__commonRT__Read085__boundary_10k_085_chr2:12340085-12350085_p0048__A12R
ACGTCCGCCGCATCTACGAGcatcaacgccacgatcagctTGGGAGATGTCCGACTCTGGttcgattcct
gacgtcggtggaggtcggtggacttgaaccCTGAACGGCGCACGTGTCTT

>A05F__commonRT__Read085__boundary_10k_085_chr2:12340085-12350085_p0049__A12R
ACGTCCGCCGCATCTACGAGcatcaacgccacgatcagctTGGGAGATGTCCGACTCTGGatgccgacaa
ttttttgcggtgctgtgcggccagtggctcCTGAACGGCGCACGTGTCTT

>A05F__commonRT__Read085__boundary_10k_085_chr2:12340085-12350085_p0050__A12R
ACGTCCGCCGCATCTACGAGcatcaacgccacgatcagctTGGGAGATGTCCGACTCTGGacgactggtt
gggcgattgccttgacgacttggacggcttCTGAACGGCGCACGTGTCTT

>A05F__commonRT__Read085__boundary_10k_085_chr2:12340085-12350085_p0051__A12R
ACGTCCGCCGCATCTACGAGcatcaacgccacgatcagctTGGGAGATGTCCGACTCTGGgtgaacccat
tttcttttagagtaataaaaaacgtgagaaCTGAACGGCGCACGTGTCTT

>A05F__commonRT__Read085__boundary_10k_085_chr2:12340085-12350085_p0052__A12R
ACGTCCGCCGCATCTACGAGcatcaacgccacgatcagctTGGGAGATGTCCGACTCTGGtttcgaccaa
aaatctgatatgcgctctactgatagccctCTGAACGGCGCACGTGTCTT

>A05F__commonRT__Read085__boundary_10k_085_chr2:12340085-12350085_p0053__A12R
ACGTCCGCCGCATCTACGAGcatcaacgccacgatcagctTGGGAGATGTCCGACTCTGGgaagttgtgc
ccgttatcccgagtacaaatctctctcaaaCTGAACGGCGCACGTGTCTT

>A05F__commonRT__Read085__boundary_10k_085_chr2:12340085-12350085_p0054__A12R
ACGTCCGCCGCATCTACGAGcatcaacgccacgatcagctTGGGAGATGTCCGACTCTGGgctcaccctc
gtacaaacattgaaaaaggattattttcggCTGAACGGCGCACGTGTCTT

>A05F__commonRT__Read085__boundary_10k_085_chr2:12340085-12350085_p0055__A12R
ACGTCCGCCGCATCTACGAGcatcaacgccacgatcagctTGGGAGATGTCCGACTCTGGatacacatgt
gtgaaaaaggggacacacacacaaacacaaCTGAACGGCGCACGTGTCTT

>A05F__commonRT__Read085__boundary_10k_085_chr2:12340085-12350085_p0056__A12R
ACGTCCGCCGCATCTACGAGcatcaacgccacgatcagctTGGGAGATGTCCGACTCTGGgtcggtaagc
ctgctggtttccaagcagaaggtcccaggtCTGAACGGCGCACGTGTCTT

>A05F__commonRT__Read085__boundary_10k_085_chr2:12340085-12350085_p0057__A12R
ACGTCCGCCGCATCTACGAGcatcaacgccacgatcagctTGGGAGATGTCCGACTCTGGagcccaaccg
cttaccgactgagccacgacgcctagctcaCTGAACGGCGCACGTGTCTT

>A05F__commonRT__Read085__boundary_10k_085_chr2:12340085-12350085_p0058__A12R
ACGTCCGCCGCATCTACGAGcatcaacgccacgatcagctTGGGAGATGTCCGACTCTGGtgaaacaaag
ggcattgaatcttccaaagcattgaaactaCTGAACGGCGCACGTGTCTT

>A05F__commonRT__Read085__boundary_10k_085_chr2:12340085-12350085_p0059__A12R
ACGTCCGCCGCATCTACGAGcatcaacgccacgatcagctTGGGAGATGTCCGACTCTGGgtcttcgatc
gtcgggtcgtagtcctgcacaaagtacctcCTGAACGGCGCACGTGTCTT

>A05F__commonRT__Read085__boundary_10k_085_chr2:12340085-12350085_p0060__A12R
ACGTCCGCCGCATCTACGAGcatcaacgccacgatcagctTGGGAGATGTCCGACTCTGGgtcctgaaaa
gaaaactcagaaagaacttactttccagttCTGAACGGCGCACGTGTCTT

>A05F__commonRT__Read085__boundary_10k_085_chr2:12340085-12350085_p0061__A12R
ACGTCCGCCGCATCTACGAGcatcaacgccacgatcagctTGGGAGATGTCCGACTCTGGctcctgtcca
gcagtgtcaaggactgaaaattttaaacaaCTGAACGGCGCACGTGTCTT

>A05F__commonRT__Read085__boundary_10k_085_chr2:12340085-12350085_p0062__A12R
ACGTCCGCCGCATCTACGAGcatcaacgccacgatcagctTGGGAGATGTCCGACTCTGGtccccgttcg
caaatactgctctcgcatcgtggaaaactcCTGAACGGCGCACGTGTCTT

>A05F__commonRT__Read085__boundary_10k_085_chr2:12340085-12350085_p0063__A12R
ACGTCCGCCGCATCTACGAGcatcaacgccacgatcagctTGGGAGATGTCCGACTCTGGctattcctgt
cagtaactgcaaacacaattaaaaaaccgcCTGAACGGCGCACGTGTCTT

>A05F__commonRT__Read085__boundary_10k_085_chr2:12340085-12350085_p0064__A12R
ACGTCCGCCGCATCTACGAGcatcaacgccacgatcagctTGGGAGATGTCCGACTCTGGgcgaacgccg
tgcgcgcgaagagcatcctcaaacattggaCTGAACGGCGCACGTGTCTT

>A05F__commonRT__Read085__boundary_10k_085_chr2:12340085-12350085_p0065__A12R
ACGTCCGCCGCATCTACGAGcatcaacgccacgatcagctTGGGAGATGTCCGACTCTGGgatttagatg
tcacttgtgagatagtacgggattcgtggaCTGAACGGCGCACGTGTCTT

>A05F__commonRT__Read085__boundary_10k_085_chr2:12340085-12350085_p0066__A12R
ACGTCCGCCGCATCTACGAGcatcaacgccacgatcagctTGGGAGATGTCCGACTCTGGtgtcttcttt
cttttggccaaatagatgctatgaacttagCTGAACGGCGCACGTGTCTT

>A05F__commonRT__Read085__boundary_10k_085_chr2:12340085-12350085_p0067__A12R
ACGTCCGCCGCATCTACGAGcatcaacgccacgatcagctTGGGAGATGTCCGACTCTGGtgtttgcctg
cctatctacctacccgcctgcctgcctaagCTGAACGGCGCACGTGTCTT

>A05F__commonRT__Read085__boundary_10k_085_chr2:12340085-12350085_p0068__A12R
ACGTCCGCCGCATCTACGAGcatcaacgccacgatcagctTGGGAGATGTCCGACTCTGGtacctacgta
cctaccaactaacgtgcttaccgatcttccCTGAACGGCGCACGTGTCTT

>A05F__commonRT__Read085__boundary_10k_085_chr2:12340085-12350085_p0069__A12R
ACGTCCGCCGCATCTACGAGcatcaacgccacgatcagctTGGGAGATGTCCGACTCTGGcatgattttt
ggcacacaaaggaaccattggggaaggctaCTGAACGGCGCACGTGTCTT

>A05F__commonRT__Read085__boundary_10k_085_chr2:12340085-12350085_p0070__A12R
ACGTCCGCCGCATCTACGAGcatcaacgccacgatcagctTGGGAGATGTCCGACTCTGGgtatgggacc
attaatcatatggcttcaatgtttcaaaagCTGAACGGCGCACGTGTCTT

>A05F__commonRT__Read085__boundary_10k_085_chr2:12340085-12350085_p0071__A12R
ACGTCCGCCGCATCTACGAGcatcaacgccacgatcagctTGGGAGATGTCCGACTCTGGtccaatagga
aacagtggaatgatgaactgccccgtgaccCTGAACGGCGCACGTGTCTT

>A05F__commonRT__Read085__boundary_10k_085_chr2:12340085-12350085_p0072__A12R
ACGTCCGCCGCATCTACGAGcatcaacgccacgatcagctTGGGAGATGTCCGACTCTGGttatttcggg
gggcgcctgttttttgtggtggtggtgttgCTGAACGGCGCACGTGTCTT

>A05F__commonRT__Read085__boundary_10k_085_chr2:12340085-12350085_p0073__A12R
ACGTCCGCCGCATCTACGAGcatcaacgccacgatcagctTGGGAGATGTCCGACTCTGGacaactgaaa
aaagaagatgtgttgcgggtagggagcagaCTGAACGGCGCACGTGTCTT

>A05F__commonRT__Read085__boundary_10k_085_chr2:12340085-12350085_p0074__A12R
ACGTCCGCCGCATCTACGAGcatcaacgccacgatcagctTGGGAGATGTCCGACTCTGGtactgcaaaa
ctttggcagaactttgttagcccgcgggatCTGAACGGCGCACGTGTCTT

>A05F__commonRT__Read085__boundary_10k_085_chr2:12340085-12350085_p0075__A12R
ACGTCCGCCGCATCTACGAGcatcaacgccacgatcagctTGGGAGATGTCCGACTCTGGggagtttaat
gaagaaaatggttatgccatttttactgttCTGAACGGCGCACGTGTCTT

>A05F__commonRT__Read085__boundary_10k_085_chr2:12340085-12350085_p0076__A12R
ACGTCCGCCGCATCTACGAGcatcaacgccacgatcagctTGGGAGATGTCCGACTCTGGtgtcggcagc
tgtacaaagctagagcagccgacacctcacCTGAACGGCGCACGTGTCTT

>A05F__commonRT__Read085__boundary_10k_085_chr2:12340085-12350085_p0077__A12R
ACGTCCGCCGCATCTACGAGcatcaacgccacgatcagctTGGGAGATGTCCGACTCTGGttcccgcgcg
cgggggttttatgaccaaatttattaaaagCTGAACGGCGCACGTGTCTT

>A05F__commonRT__Read085__boundary_10k_085_chr2:12340085-12350085_p0078__A12R
ACGTCCGCCGCATCTACGAGcatcaacgccacgatcagctTGGGAGATGTCCGACTCTGGtccaaggtca
gttctgttctcttggaacaaaattatatagCTGAACGGCGCACGTGTCTT

>A05F__commonRT__Read085__boundary_10k_085_chr2:12340085-12350085_p0079__A12R
ACGTCCGCCGCATCTACGAGcatcaacgccacgatcagctTGGGAGATGTCCGACTCTGGcatttgatat
tccgcttttagtagtatatttttcgagtgtCTGAACGGCGCACGTGTCTT

>A05F__commonRT__Read085__boundary_10k_085_chr2:12340085-12350085_p0080__A12R
ACGTCCGCCGCATCTACGAGcatcaacgccacgatcagctTGGGAGATGTCCGACTCTGGctgtgaaata
ttccctaacccaacactttttcaaaaaaaaCTGAACGGCGCACGTGTCTT

>A05F__commonRT__Read085__boundary_10k_085_chr2:12340085-12350085_p0081__A12R
ACGTCCGCCGCATCTACGAGcatcaacgccacgatcagctTGGGAGATGTCCGACTCTGGgccatatctt
ggcagacaaattagatatttgagaaatttaCTGAACGGCGCACGTGTCTT

>A05F__commonRT__Read085__boundary_10k_085_chr2:12340085-12350085_p0082__A12R
ACGTCCGCCGCATCTACGAGcatcaacgccacgatcagctTGGGAGATGTCCGACTCTGGcctcttcgaa
actggaaaaattatggagttaaaatgttttCTGAACGGCGCACGTGTCTT

>A05F__commonRT__Read085__boundary_10k_085_chr2:12340085-12350085_p0083__A12R
ACGTCCGCCGCATCTACGAGcatcaacgccacgatcagctTGGGAGATGTCCGACTCTGGcgatccttga
ttcggcatattaattcgtgtagctttttgaCTGAACGGCGCACGTGTCTT

>A05F__commonRT__Read085__boundary_10k_085_chr2:12340085-12350085_p0084__A12R
ACGTCCGCCGCATCTACGAGcatcaacgccacgatcagctTGGGAGATGTCCGACTCTGGatctgcttta
ttgcccactagtataattggaaaatcatctCTGAACGGCGCACGTGTCTT

>A05F__commonRT__Read085__boundary_10k_085_chr2:12340085-12350085_p0085__A12R
ACGTCCGCCGCATCTACGAGcatcaacgccacgatcagctTGGGAGATGTCCGACTCTGGacttggaaca
tcttgttgggaagttgagcaaatttttgaaCTGAACGGCGCACGTGTCTT

>A05F__commonRT__Read085__boundary_10k_085_chr2:12340085-12350085_p0086__A12R
ACGTCCGCCGCATCTACGAGcatcaacgccacgatcagctTGGGAGATGTCCGACTCTGGtcttgtgctc
tccgagcaaaaagcaaaaagctggagaggaCTGAACGGCGCACGTGTCTT

>A05F__commonRT__Read085__boundary_10k_085_chr2:12340085-12350085_p0087__A12R
ACGTCCGCCGCATCTACGAGcatcaacgccacgatcagctTGGGAGATGTCCGACTCTGGctgcaaattg
ctgtgttttagggtgtgcgcgtggctcaatCTGAACGGCGCACGTGTCTT

>A05F__commonRT__Read085__boundary_10k_085_chr2:12340085-12350085_p0088__A12R
ACGTCCGCCGCATCTACGAGcatcaacgccacgatcagctTGGGAGATGTCCGACTCTGGcgaacctgtg
accttttgcttgccagtcaagcttcttaccCTGAACGGCGCACGTGTCTT

>A05F__commonRT__Read085__boundary_10k_085_chr2:12340085-12350085_p0089__A12R
ACGTCCGCCGCATCTACGAGcatcaacgccacgatcagctTGGGAGATGTCCGACTCTGGtgtagaggtt
ttttgagcgatttcggtagttgaaatttgaCTGAACGGCGCACGTGTCTT

>A05F__commonRT__Read085__boundary_10k_085_chr2:12340085-12350085_p0090__A12R
ACGTCCGCCGCATCTACGAGcatcaacgccacgatcagctTGGGAGATGTCCGACTCTGGgttttgtgca
tgtttcaatgtttcaagtgctctcttgaaaCTGAACGGCGCACGTGTCTT

>A05F__commonRT__Read085__boundary_10k_085_chr2:12340085-12350085_p0091__A12R
ACGTCCGCCGCATCTACGAGcatcaacgccacgatcagctTGGGAGATGTCCGACTCTGGcccttcaatg
cgaaatccgacacagatgttttgaattgcaCTGAACGGCGCACGTGTCTT

>A05F__commonRT__Read085__boundary_10k_085_chr2:12340085-12350085_p0092__A12R
ACGTCCGCCGCATCTACGAGcatcaacgccacgatcagctTGGGAGATGTCCGACTCTGGggattcgagc
ccaaaaaactctgcttaaattttaaaatttCTGAACGGCGCACGTGTCTT

>A05F__commonRT__Read085__boundary_10k_085_chr2:12340085-12350085_p0093__A12R
ACGTCCGCCGCATCTACGAGcatcaacgccacgatcagctTGGGAGATGTCCGACTCTGGcattctgggg
ggtcgaaccgtgaccttttgctccaaaggcCTGAACGGCGCACGTGTCTT

>A05F__commonRT__Read085__boundary_10k_085_chr2:12340085-12350085_p0094__A12R
ACGTCCGCCGCATCTACGAGcatcaacgccacgatcagctTGGGAGATGTCCGACTCTGGagcccgctag
ccccagttggggatttttaattaattttttCTGAACGGCGCACGTGTCTT

>A05F__commonRT__Read085__boundary_10k_085_chr2:12340085-12350085_p0095__A12R
ACGTCCGCCGCATCTACGAGcatcaacgccacgatcagctTGGGAGATGTCCGACTCTGGtcgagcttcc
gatcgtcatgggggtggatgggcatgcgctCTGAACGGCGCACGTGTCTT

>A05F__commonRT__Read085__boundary_10k_085_chr2:12340085-12350085_p0096__A12R
ACGTCCGCCGCATCTACGAGcatcaacgccacgatcagctTGGGAGATGTCCGACTCTGGaatcctgcaa
ttctttttcttcttcagcttgatcggtgatCTGAACGGCGCACGTGTCTT

>A05F__commonRT__Read085__boundary_10k_085_chr2:12340085-12350085_p0097__A12R
ACGTCCGCCGCATCTACGAGcatcaacgccacgatcagctTGGGAGATGTCCGACTCTGGtcggactgga
atagattaattgagtttctggagtttattgCTGAACGGCGCACGTGTCTT

>A05F__commonRT__Read085__boundary_10k_085_chr2:12340085-12350085_p0098__A12R
ACGTCCGCCGCATCTACGAGcatcaacgccacgatcagctTGGGAGATGTCCGACTCTGGttgaaggttt
ttgaagtatcttccaatgttgaatgtcgtaCTGAACGGCGCACGTGTCTT

>A05F__commonRT__Read085__boundary_10k_085_chr2:12340085-12350085_p0099__A12R
ACGTCCGCCGCATCTACGAGcatcaacgccacgatcagctTGGGAGATGTCCGACTCTGGtcatgaagga
ttgactctccggttcgactattcacattttCTGAACGGCGCACGTGTCTT

>A05F__commonRT__Read085__boundary_10k_085_chr2:12340085-12350085_p0100__A12R
ACGTCCGCCGCATCTACGAGcatcaacgccacgatcagctTGGGAGATGTCCGACTCTGGgggtggtagg
atatggaataaatattttgttggaactgtaCTGAACGGCGCACGTGTCTT

>A05F__commonRT__Read086__boundary_10k_086_chr2:12350086-12360086_p0001__A12R
ACGTCCGCCGCATCTACGAGcatcaacgccacgatcagctGTTCGATTGAGGGACGTGTCaaagccgaaa
agtcggtgggggcaaacacatgcccgagggCTGAACGGCGCACGTGTCTT

>A05F__commonRT__Read086__boundary_10k_086_chr2:12350086-12360086_p0002__A12R
ACGTCCGCCGCATCTACGAGcatcaacgccacgatcagctGTTCGATTGAGGGACGTGTCataagagatc
aagaggcgcagagggaaaaagaaaaaaaaaCTGAACGGCGCACGTGTCTT

>A05F__commonRT__Read086__boundary_10k_086_chr2:12350086-12360086_p0003__A12R
ACGTCCGCCGCATCTACGAGcatcaacgccacgatcagctGTTCGATTGAGGGACGTGTCcctccaccgc
cgacgacaacgattcggagcactgcattttCTGAACGGCGCACGTGTCTT

>A05F__commonRT__Read086__boundary_10k_086_chr2:12350086-12360086_p0004__A12R
ACGTCCGCCGCATCTACGAGcatcaacgccacgatcagctGTTCGATTGAGGGACGTGTCaccacttcta
cccccatttccacattttaaaaatatttttCTGAACGGCGCACGTGTCTT

>A05F__commonRT__Read086__boundary_10k_086_chr2:12350086-12360086_p0005__A12R
ACGTCCGCCGCATCTACGAGcatcaacgccacgatcagctGTTCGATTGAGGGACGTGTCggctgtcaaa
tctggttggatttattttttatccctttctCTGAACGGCGCACGTGTCTT

>A05F__commonRT__Read086__boundary_10k_086_chr2:12350086-12360086_p0006__A12R
ACGTCCGCCGCATCTACGAGcatcaacgccacgatcagctGTTCGATTGAGGGACGTGTCgaacctggtt
gagtttattttgtctactacaccgagcttgCTGAACGGCGCACGTGTCTT

>A05F__commonRT__Read086__boundary_10k_086_chr2:12350086-12360086_p0007__A12R
ACGTCCGCCGCATCTACGAGcatcaacgccacgatcagctGTTCGATTGAGGGACGTGTCgccaggccat
atctcagttctcttaagttttattaaaaaaCTGAACGGCGCACGTGTCTT

>A05F__commonRT__Read086__boundary_10k_086_chr2:12350086-12360086_p0008__A12R
ACGTCCGCCGCATCTACGAGcatcaacgccacgatcagctGTTCGATTGAGGGACGTGTCgtatagaaat
gaaaaatgcccataaattcaaactccatcaCTGAACGGCGCACGTGTCTT

>A05F__commonRT__Read086__boundary_10k_086_chr2:12350086-12360086_p0009__A12R
ACGTCCGCCGCATCTACGAGcatcaacgccacgatcagctGTTCGATTGAGGGACGTGTCcaacattttt
tggaggaggatcccgggaaatttgaaaaaaCTGAACGGCGCACGTGTCTT

>A05F__commonRT__Read086__boundary_10k_086_chr2:12350086-12360086_p0010__A12R
ACGTCCGCCGCATCTACGAGcatcaacgccacgatcagctGTTCGATTGAGGGACGTGTCatgtatgtat
gtttggggccgtgtgtatgtgtgtggtcgaCTGAACGGCGCACGTGTCTT

>A05F__commonRT__Read086__boundary_10k_086_chr2:12350086-12360086_p0011__A12R
ACGTCCGCCGCATCTACGAGcatcaacgccacgatcagctGTTCGATTGAGGGACGTGTCcatgttaccg
cctggctgctgctgctgccattcgcgcacaCTGAACGGCGCACGTGTCTT

>A05F__commonRT__Read086__boundary_10k_086_chr2:12350086-12360086_p0012__A12R
ACGTCCGCCGCATCTACGAGcatcaacgccacgatcagctGTTCGATTGAGGGACGTGTCctataaaaat
caatgtcacttcttaacctacctaactcatCTGAACGGCGCACGTGTCTT

>A05F__commonRT__Read086__boundary_10k_086_chr2:12350086-12360086_p0013__A12R
ACGTCCGCCGCATCTACGAGcatcaacgccacgatcagctGTTCGATTGAGGGACGTGTCcccctacagt
acccctaatgccacccagttgtctgtaaacCTGAACGGCGCACGTGTCTT

>A05F__commonRT__Read086__boundary_10k_086_chr2:12350086-12360086_p0014__A12R
ACGTCCGCCGCATCTACGAGcatcaacgccacgatcagctGTTCGATTGAGGGACGTGTCaattttatac
gaaaaatctgacgtgtgctaagaattcagtCTGAACGGCGCACGTGTCTT

>A05F__commonRT__Read086__boundary_10k_086_chr2:12350086-12360086_p0015__A12R
ACGTCCGCCGCATCTACGAGcatcaacgccacgatcagctGTTCGATTGAGGGACGTGTCgaccgaaatt
attcttttttgttccagaaattctagtgaaCTGAACGGCGCACGTGTCTT

>A05F__commonRT__Read086__boundary_10k_086_chr2:12350086-12360086_p0016__A12R
ACGTCCGCCGCATCTACGAGcatcaacgccacgatcagctGTTCGATTGAGGGACGTGTCtatcaaagaa
cgttgaaagcgtgggtgtgcggaaaatttgCTGAACGGCGCACGTGTCTT

>A05F__commonRT__Read086__boundary_10k_086_chr2:12350086-12360086_p0017__A12R
ACGTCCGCCGCATCTACGAGcatcaacgccacgatcagctGTTCGATTGAGGGACGTGTCaaactagggg
cttgtaaattgacaacactaattgctcgttCTGAACGGCGCACGTGTCTT

>A05F__commonRT__Read086__boundary_10k_086_chr2:12350086-12360086_p0018__A12R
ACGTCCGCCGCATCTACGAGcatcaacgccacgatcagctGTTCGATTGAGGGACGTGTCgatcaaagta
gaacatattacccaataactcgatgcaccaCTGAACGGCGCACGTGTCTT

>A05F__commonRT__Read086__boundary_10k_086_chr2:12350086-12360086_p0019__A12R
ACGTCCGCCGCATCTACGAGcatcaacgccacgatcagctGTTCGATTGAGGGACGTGTCagtgttcttt
gtgattttattgaggaaagcggtgaacgtgCTGAACGGCGCACGTGTCTT

>A05F__commonRT__Read086__boundary_10k_086_chr2:12350086-12360086_p0020__A12R
ACGTCCGCCGCATCTACGAGcatcaacgccacgatcagctGTTCGATTGAGGGACGTGTCcgtgaagtca
tgactgcatttcgtacaaatttttttcgtaCTGAACGGCGCACGTGTCTT

>A05F__commonRT__Read086__boundary_10k_086_chr2:12350086-12360086_p0021__A12R
ACGTCCGCCGCATCTACGAGcatcaacgccacgatcagctGTTCGATTGAGGGACGTGTCaaatagaaaa
agtaagatccccaaaaaaaaattgttcgccCTGAACGGCGCACGTGTCTT

>A05F__commonRT__Read086__boundary_10k_086_chr2:12350086-12360086_p0022__A12R
ACGTCCGCCGCATCTACGAGcatcaacgccacgatcagctGTTCGATTGAGGGACGTGTCgtctaaattt
aaaggtgtggaatgatcattacaggcctaaCTGAACGGCGCACGTGTCTT

>A05F__commonRT__Read086__boundary_10k_086_chr2:12350086-12360086_p0023__A12R
ACGTCCGCCGCATCTACGAGcatcaacgccacgatcagctGTTCGATTGAGGGACGTGTCgagataggac
aacgtgtaatttgagagcacacttttttccCTGAACGGCGCACGTGTCTT

>A05F__commonRT__Read086__boundary_10k_086_chr2:12350086-12360086_p0024__A12R
ACGTCCGCCGCATCTACGAGcatcaacgccacgatcagctGTTCGATTGAGGGACGTGTCaaaggtcgcg
agatgggaagagaaagaagaactatagggcCTGAACGGCGCACGTGTCTT

>A05F__commonRT__Read086__boundary_10k_086_chr2:12350086-12360086_p0025__A12R
ACGTCCGCCGCATCTACGAGcatcaacgccacgatcagctGTTCGATTGAGGGACGTGTCcttgagttgt
agatttttgaactctgattttggcatttttCTGAACGGCGCACGTGTCTT

>A05F__commonRT__Read086__boundary_10k_086_chr2:12350086-12360086_p0026__A12R
ACGTCCGCCGCATCTACGAGcatcaacgccacgatcagctGTTCGATTGAGGGACGTGTCctctgaaaaa
ttttgcaattctttataggttgttggcaaaCTGAACGGCGCACGTGTCTT

>A05F__commonRT__Read086__boundary_10k_086_chr2:12350086-12360086_p0027__A12R
ACGTCCGCCGCATCTACGAGcatcaacgccacgatcagctGTTCGATTGAGGGACGTGTCcaacaacagt
aattactcacggggaacacatgtcagatccCTGAACGGCGCACGTGTCTT

>A05F__commonRT__Read086__boundary_10k_086_chr2:12350086-12360086_p0028__A12R
ACGTCCGCCGCATCTACGAGcatcaacgccacgatcagctGTTCGATTGAGGGACGTGTCacacctcatc
ctcgacagaaaaaaatatatatacatttgaCTGAACGGCGCACGTGTCTT

>A05F__commonRT__Read086__boundary_10k_086_chr2:12350086-12360086_p0029__A12R
ACGTCCGCCGCATCTACGAGcatcaacgccacgatcagctGTTCGATTGAGGGACGTGTCcagcttattg
cagtatatttcctgtcatttagagcaaaaaCTGAACGGCGCACGTGTCTT

>A05F__commonRT__Read086__boundary_10k_086_chr2:12350086-12360086_p0030__A12R
ACGTCCGCCGCATCTACGAGcatcaacgccacgatcagctGTTCGATTGAGGGACGTGTCgagttcaacg
accgtttctttgattttcgcaaaattgaaaCTGAACGGCGCACGTGTCTT

>A05F__commonRT__Read086__boundary_10k_086_chr2:12350086-12360086_p0031__A12R
ACGTCCGCCGCATCTACGAGcatcaacgccacgatcagctGTTCGATTGAGGGACGTGTCcataggtata
ggtgtatgtatatgtcactcacttgcgcgaCTGAACGGCGCACGTGTCTT

>A05F__commonRT__Read086__boundary_10k_086_chr2:12350086-12360086_p0032__A12R
ACGTCCGCCGCATCTACGAGcatcaacgccacgatcagctGTTCGATTGAGGGACGTGTCcattattaga
cagagttcaaatattcaagtggtactcaccCTGAACGGCGCACGTGTCTT

>A05F__commonRT__Read086__boundary_10k_086_chr2:12350086-12360086_p0033__A12R
ACGTCCGCCGCATCTACGAGcatcaacgccacgatcagctGTTCGATTGAGGGACGTGTCgccagttatt
ctcaattgtcaaattttaggaaaaatgtgaCTGAACGGCGCACGTGTCTT

>A05F__commonRT__Read086__boundary_10k_086_chr2:12350086-12360086_p0034__A12R
ACGTCCGCCGCATCTACGAGcatcaacgccacgatcagctGTTCGATTGAGGGACGTGTCcttcacatca
cggtgcttcttctattgttttattttttatCTGAACGGCGCACGTGTCTT

>A05F__commonRT__Read086__boundary_10k_086_chr2:12350086-12360086_p0035__A12R
ACGTCCGCCGCATCTACGAGcatcaacgccacgatcagctGTTCGATTGAGGGACGTGTCaagaaaaaga
gcagttgttgtgctccggggccaccgccacCTGAACGGCGCACGTGTCTT

>A05F__commonRT__Read086__boundary_10k_086_chr2:12350086-12360086_p0036__A12R
ACGTCCGCCGCATCTACGAGcatcaacgccacgatcagctGTTCGATTGAGGGACGTGTCacacacatac
acattgttttgttcgatatcacaaaaaagtCTGAACGGCGCACGTGTCTT

>A05F__commonRT__Read086__boundary_10k_086_chr2:12350086-12360086_p0037__A12R
ACGTCCGCCGCATCTACGAGcatcaacgccacgatcagctGTTCGATTGAGGGACGTGTCtgccacgagg
agctatttttcccccattttcctatttacaCTGAACGGCGCACGTGTCTT

>A05F__commonRT__Read086__boundary_10k_086_chr2:12350086-12360086_p0038__A12R
ACGTCCGCCGCATCTACGAGcatcaacgccacgatcagctGTTCGATTGAGGGACGTGTCcaaatttgca
tattgaaatggcaatttgaatttccaccaaCTGAACGGCGCACGTGTCTT

>A05F__commonRT__Read086__boundary_10k_086_chr2:12350086-12360086_p0039__A12R
ACGTCCGCCGCATCTACGAGcatcaacgccacgatcagctGTTCGATTGAGGGACGTGTCacgttcaatg
tctcctttatgtctcctcataaaatatattCTGAACGGCGCACGTGTCTT

>A05F__commonRT__Read086__boundary_10k_086_chr2:12350086-12360086_p0040__A12R
ACGTCCGCCGCATCTACGAGcatcaacgccacgatcagctGTTCGATTGAGGGACGTGTCctgaaaacgt
gaatcatcgatttgaaacactttcataaaaCTGAACGGCGCACGTGTCTT

>A05F__commonRT__Read086__boundary_10k_086_chr2:12350086-12360086_p0041__A12R
ACGTCCGCCGCATCTACGAGcatcaacgccacgatcagctGTTCGATTGAGGGACGTGTCcctaattacc
tgcaaataaaaaaataaggcgcctgaagacCTGAACGGCGCACGTGTCTT

>A05F__commonRT__Read086__boundary_10k_086_chr2:12350086-12360086_p0042__A12R
ACGTCCGCCGCATCTACGAGcatcaacgccacgatcagctGTTCGATTGAGGGACGTGTCaaaaatgcta
cctgacagcctacaaggaggcctacgcctgCTGAACGGCGCACGTGTCTT

>A05F__commonRT__Read086__boundary_10k_086_chr2:12350086-12360086_p0043__A12R
ACGTCCGCCGCATCTACGAGcatcaacgccacgatcagctGTTCGATTGAGGGACGTGTCggagttagcc
tgaatttctcaatttttggggcttttttttCTGAACGGCGCACGTGTCTT

>A05F__commonRT__Read086__boundary_10k_086_chr2:12350086-12360086_p0044__A12R
ACGTCCGCCGCATCTACGAGcatcaacgccacgatcagctGTTCGATTGAGGGACGTGTCtctccataca
ccttccaccaactcctaatactttatttttCTGAACGGCGCACGTGTCTT

>A05F__commonRT__Read086__boundary_10k_086_chr2:12350086-12360086_p0045__A12R
ACGTCCGCCGCATCTACGAGcatcaacgccacgatcagctGTTCGATTGAGGGACGTGTCccgataccaa
tgttttatactgaaatcggatccccttctcCTGAACGGCGCACGTGTCTT

>A05F__commonRT__Read086__boundary_10k_086_chr2:12350086-12360086_p0046__A12R
ACGTCCGCCGCATCTACGAGcatcaacgccacgatcagctGTTCGATTGAGGGACGTGTCgcgccaaaat
acaaaaaatgtacatttaaccagcaaaaaaCTGAACGGCGCACGTGTCTT

>A05F__commonRT__Read086__boundary_10k_086_chr2:12350086-12360086_p0047__A12R
ACGTCCGCCGCATCTACGAGcatcaacgccacgatcagctGTTCGATTGAGGGACGTGTCaaattctgga
ataaaaatcccctaaaaccaggagccctcaCTGAACGGCGCACGTGTCTT

>A05F__commonRT__Read086__boundary_10k_086_chr2:12350086-12360086_p0048__A12R
ACGTCCGCCGCATCTACGAGcatcaacgccacgatcagctGTTCGATTGAGGGACGTGTCccacatgccc
aaatttacaaaacttttaaaatcttccaaaCTGAACGGCGCACGTGTCTT

>A05F__commonRT__Read086__boundary_10k_086_chr2:12350086-12360086_p0049__A12R
ACGTCCGCCGCATCTACGAGcatcaacgccacgatcagctGTTCGATTGAGGGACGTGTCgaattttttg
gttccagtcgccgaattaaaaaattttcgtCTGAACGGCGCACGTGTCTT

>A05F__commonRT__Read086__boundary_10k_086_chr2:12350086-12360086_p0050__A12R
ACGTCCGCCGCATCTACGAGcatcaacgccacgatcagctGTTCGATTGAGGGACGTGTCaaattgccat
atgtccttgttaccaaacctcaaattttttCTGAACGGCGCACGTGTCTT

>A05F__commonRT__Read086__boundary_10k_086_chr2:12350086-12360086_p0051__A12R
ACGTCCGCCGCATCTACGAGcatcaacgccacgatcagctGTTCGATTGAGGGACGTGTCattgtgccgg
aaatcgtccaatttggcataattcacaattCTGAACGGCGCACGTGTCTT

>A05F__commonRT__Read086__boundary_10k_086_chr2:12350086-12360086_p0052__A12R
ACGTCCGCCGCATCTACGAGcatcaacgccacgatcagctGTTCGATTGAGGGACGTGTCgttccggttg
ccaaaactcaatgttttggttaacacagtcCTGAACGGCGCACGTGTCTT

>A05F__commonRT__Read086__boundary_10k_086_chr2:12350086-12360086_p0053__A12R
ACGTCCGCCGCATCTACGAGcatcaacgccacgatcagctGTTCGATTGAGGGACGTGTCcacatgggta
tagaccccaattctcaattttgaagtttttCTGAACGGCGCACGTGTCTT

>A05F__commonRT__Read086__boundary_10k_086_chr2:12350086-12360086_p0054__A12R
ACGTCCGCCGCATCTACGAGcatcaacgccacgatcagctGTTCGATTGAGGGACGTGTCatacattttc
aacctgtaattaggtggtgccagagtgtctCTGAACGGCGCACGTGTCTT

>A05F__commonRT__Read086__boundary_10k_086_chr2:12350086-12360086_p0055__A12R
ACGTCCGCCGCATCTACGAGcatcaacgccacgatcagctGTTCGATTGAGGGACGTGTCggctacaaca
agtcttaaaaaatctacaacaagtcttaaaCTGAACGGCGCACGTGTCTT

>A05F__commonRT__Read086__boundary_10k_086_chr2:12350086-12360086_p0056__A12R
ACGTCCGCCGCATCTACGAGcatcaacgccacgatcagctGTTCGATTGAGGGACGTGTCgctcagtttt
tacttcaccagtggtccagactcaaattctCTGAACGGCGCACGTGTCTT

>A05F__commonRT__Read086__boundary_10k_086_chr2:12350086-12360086_p0057__A12R
ACGTCCGCCGCATCTACGAGcatcaacgccacgatcagctGTTCGATTGAGGGACGTGTCttacacttcc
tcttccggacagagctcactagttttgagaCTGAACGGCGCACGTGTCTT

>A05F__commonRT__Read086__boundary_10k_086_chr2:12350086-12360086_p0058__A12R
ACGTCCGCCGCATCTACGAGcatcaacgccacgatcagctGTTCGATTGAGGGACGTGTCaacggatgaa
gcaatgaccacgatgatatatgtatgtgttCTGAACGGCGCACGTGTCTT

>A05F__commonRT__Read086__boundary_10k_086_chr2:12350086-12360086_p0059__A12R
ACGTCCGCCGCATCTACGAGcatcaacgccacgatcagctGTTCGATTGAGGGACGTGTCaattgaactt
tccatattatcctccactgttcctcgccaaCTGAACGGCGCACGTGTCTT

>A05F__commonRT__Read086__boundary_10k_086_chr2:12350086-12360086_p0060__A12R
ACGTCCGCCGCATCTACGAGcatcaacgccacgatcagctGTTCGATTGAGGGACGTGTCctagaataat
ttgtttttttctagcccttctagctcaaaaCTGAACGGCGCACGTGTCTT

>A05F__commonRT__Read086__boundary_10k_086_chr2:12350086-12360086_p0061__A12R
ACGTCCGCCGCATCTACGAGcatcaacgccacgatcagctGTTCGATTGAGGGACGTGTCggaaaacaaa
tgatttctgaatattcactgtacttgctttCTGAACGGCGCACGTGTCTT

>A05F__commonRT__Read086__boundary_10k_086_chr2:12350086-12360086_p0062__A12R
ACGTCCGCCGCATCTACGAGcatcaacgccacgatcagctGTTCGATTGAGGGACGTGTCgtcggttttg
caccaaatttacgcataatttttattgaaaCTGAACGGCGCACGTGTCTT

>A05F__commonRT__Read086__boundary_10k_086_chr2:12350086-12360086_p0063__A12R
ACGTCCGCCGCATCTACGAGcatcaacgccacgatcagctGTTCGATTGAGGGACGTGTCtctactaatc
cctctaccaaaaattgagcaatttctggttCTGAACGGCGCACGTGTCTT

>A05F__commonRT__Read086__boundary_10k_086_chr2:12350086-12360086_p0064__A12R
ACGTCCGCCGCATCTACGAGcatcaacgccacgatcagctGTTCGATTGAGGGACGTGTCcctaatccct
ttgttcatcgctaacttctccatctctacaCTGAACGGCGCACGTGTCTT

>A05F__commonRT__Read086__boundary_10k_086_chr2:12350086-12360086_p0065__A12R
ACGTCCGCCGCATCTACGAGcatcaacgccacgatcagctGTTCGATTGAGGGACGTGTCcaaattccaa
attctcattctgcgggggtccttactcaccCTGAACGGCGCACGTGTCTT

>A05F__commonRT__Read086__boundary_10k_086_chr2:12350086-12360086_p0066__A12R
ACGTCCGCCGCATCTACGAGcatcaacgccacgatcagctGTTCGATTGAGGGACGTGTCaatcattgtg
ttaacccatccaccctctctctcgtgattcCTGAACGGCGCACGTGTCTT

>A05F__commonRT__Read086__boundary_10k_086_chr2:12350086-12360086_p0067__A12R
ACGTCCGCCGCATCTACGAGcatcaacgccacgatcagctGTTCGATTGAGGGACGTGTCagttctgtta
acttttgtcagacttctaccgtttttccgcCTGAACGGCGCACGTGTCTT

>A05F__commonRT__Read086__boundary_10k_086_chr2:12350086-12360086_p0068__A12R
ACGTCCGCCGCATCTACGAGcatcaacgccacgatcagctGTTCGATTGAGGGACGTGTCttctatcaac
tttctgttaagttctgccaattttctgtcaCTGAACGGCGCACGTGTCTT

>A05F__commonRT__Read086__boundary_10k_086_chr2:12350086-12360086_p0069__A12R
ACGTCCGCCGCATCTACGAGcatcaacgccacgatcagctGTTCGATTGAGGGACGTGTCccaacttctg
ttaggcttttaataattttccgttaactacCTGAACGGCGCACGTGTCTT

>A05F__commonRT__Read086__boundary_10k_086_chr2:12350086-12360086_p0070__A12R
ACGTCCGCCGCATCTACGAGcatcaacgccacgatcagctGTTCGATTGAGGGACGTGTCacttccgtca
aacttctatccaacttctaccaattttccgCTGAACGGCGCACGTGTCTT

>A05F__commonRT__Read086__boundary_10k_086_chr2:12350086-12360086_p0071__A12R
ACGTCCGCCGCATCTACGAGcatcaacgccacgatcagctGTTCGATTGAGGGACGTGTCcttttaccag
ttttctaccaatttccgttaaactttaactCTGAACGGCGCACGTGTCTT

>A05F__commonRT__Read086__boundary_10k_086_chr2:12350086-12360086_p0072__A12R
ACGTCCGCCGCATCTACGAGcatcaacgccacgatcagctGTTCGATTGAGGGACGTGTCtgtctgtaaa
ttcaccagttttttgccaacttttgtcgagCTGAACGGCGCACGTGTCTT

>A05F__commonRT__Read086__boundary_10k_086_chr2:12350086-12360086_p0073__A12R
ACGTCCGCCGCATCTACGAGcatcaacgccacgatcagctGTTCGATTGAGGGACGTGTCgttttttgac
gattttcggcagtaggtttttggttttttaCTGAACGGCGCACGTGTCTT

>A05F__commonRT__Read086__boundary_10k_086_chr2:12350086-12360086_p0074__A12R
ACGTCCGCCGCATCTACGAGcatcaacgccacgatcagctGTTCGATTGAGGGACGTGTCcctcagaagt
attagcttttggagaaaaaaaatccattttCTGAACGGCGCACGTGTCTT

>A05F__commonRT__Read086__boundary_10k_086_chr2:12350086-12360086_p0075__A12R
ACGTCCGCCGCATCTACGAGcatcaacgccacgatcagctGTTCGATTGAGGGACGTGTCcaaatctttg
ttgtggtttttttctgtagaagcagattttCTGAACGGCGCACGTGTCTT

>A05F__commonRT__Read086__boundary_10k_086_chr2:12350086-12360086_p0076__A12R
ACGTCCGCCGCATCTACGAGcatcaacgccacgatcagctGTTCGATTGAGGGACGTGTCtcaattcaat
ttcctttcctgtttttgttaccagttgtcgCTGAACGGCGCACGTGTCTT

>A05F__commonRT__Read086__boundary_10k_086_chr2:12350086-12360086_p0077__A12R
ACGTCCGCCGCATCTACGAGcatcaacgccacgatcagctGTTCGATTGAGGGACGTGTCaggtttcgac
agtcttagggcctttttagagagagagagaCTGAACGGCGCACGTGTCTT

>A05F__commonRT__Read086__boundary_10k_086_chr2:12350086-12360086_p0078__A12R
ACGTCCGCCGCATCTACGAGcatcaacgccacgatcagctGTTCGATTGAGGGACGTGTCtcggaatgaa
ttcgaatcaaaactatcccgcccattttccCTGAACGGCGCACGTGTCTT

>A05F__commonRT__Read086__boundary_10k_086_chr2:12350086-12360086_p0079__A12R
ACGTCCGCCGCATCTACGAGcatcaacgccacgatcagctGTTCGATTGAGGGACGTGTCctcagattcc
acaaaaaaagctttttcggaaaagtgtgtgCTGAACGGCGCACGTGTCTT

>A05F__commonRT__Read086__boundary_10k_086_chr2:12350086-12360086_p0080__A12R
ACGTCCGCCGCATCTACGAGcatcaacgccacgatcagctGTTCGATTGAGGGACGTGTCttgatatcga
atatcttttttggccaattccattagcctcCTGAACGGCGCACGTGTCTT

>A05F__commonRT__Read086__boundary_10k_086_chr2:12350086-12360086_p0081__A12R
ACGTCCGCCGCATCTACGAGcatcaacgccacgatcagctGTTCGATTGAGGGACGTGTCtgtctgaagg
tcgtacatttgtgttttcgcggttttctaaCTGAACGGCGCACGTGTCTT

>A05F__commonRT__Read086__boundary_10k_086_chr2:12350086-12360086_p0082__A12R
ACGTCCGCCGCATCTACGAGcatcaacgccacgatcagctGTTCGATTGAGGGACGTGTCccgtccgcta
atcccactgataattactgtacccctccagCTGAACGGCGCACGTGTCTT

>A05F__commonRT__Read086__boundary_10k_086_chr2:12350086-12360086_p0083__A12R
ACGTCCGCCGCATCTACGAGcatcaacgccacgatcagctGTTCGATTGAGGGACGTGTCtccgaaaaac
ttttgactggtaattgttttgtccacaaatCTGAACGGCGCACGTGTCTT

>A05F__commonRT__Read086__boundary_10k_086_chr2:12350086-12360086_p0084__A12R
ACGTCCGCCGCATCTACGAGcatcaacgccacgatcagctGTTCGATTGAGGGACGTGTCatcaactaat
aacattagtgactgtacacaccacattccaCTGAACGGCGCACGTGTCTT

>A05F__commonRT__Read086__boundary_10k_086_chr2:12350086-12360086_p0085__A12R
ACGTCCGCCGCATCTACGAGcatcaacgccacgatcagctGTTCGATTGAGGGACGTGTCttttttgcct
gcagcaaatcaatttgacccacaatttcccCTGAACGGCGCACGTGTCTT

>A05F__commonRT__Read086__boundary_10k_086_chr2:12350086-12360086_p0086__A12R
ACGTCCGCCGCATCTACGAGcatcaacgccacgatcagctGTTCGATTGAGGGACGTGTCtttcaacaaa
ctgctacaaaactttgcacaacttctgtcaCTGAACGGCGCACGTGTCTT

>A05F__commonRT__Read086__boundary_10k_086_chr2:12350086-12360086_p0087__A12R
ACGTCCGCCGCATCTACGAGcatcaacgccacgatcagctGTTCGATTGAGGGACGTGTCagaacccgcc
gaaatgagatgactatcacaagttttgccaCTGAACGGCGCACGTGTCTT

>A05F__commonRT__Read086__boundary_10k_086_chr2:12350086-12360086_p0088__A12R
ACGTCCGCCGCATCTACGAGcatcaacgccacgatcagctGTTCGATTGAGGGACGTGTCttgagaactc
tgcgcccctcctcgcgcatttttgtagatcCTGAACGGCGCACGTGTCTT

>A05F__commonRT__Read086__boundary_10k_086_chr2:12350086-12360086_p0089__A12R
ACGTCCGCCGCATCTACGAGcatcaacgccacgatcagctGTTCGATTGAGGGACGTGTCcgaaatatga
cgtcacacgttctcagtcatgcaaaatcagCTGAACGGCGCACGTGTCTT

>A05F__commonRT__Read086__boundary_10k_086_chr2:12350086-12360086_p0090__A12R
ACGTCCGCCGCATCTACGAGcatcaacgccacgatcagctGTTCGATTGAGGGACGTGTCgtcacacttc
gtcagacttttgcgagattttttcaacttcCTGAACGGCGCACGTGTCTT

>A05F__commonRT__Read086__boundary_10k_086_chr2:12350086-12360086_p0091__A12R
ACGTCCGCCGCATCTACGAGcatcaacgccacgatcagctGTTCGATTGAGGGACGTGTCcatacatcac
ttctaaaaggggaatttgaattttgttgtaCTGAACGGCGCACGTGTCTT

>A05F__commonRT__Read086__boundary_10k_086_chr2:12350086-12360086_p0092__A12R
ACGTCCGCCGCATCTACGAGcatcaacgccacgatcagctGTTCGATTGAGGGACGTGTCagatctacgt
agaacaaaccgatatgagacactctgacacCTGAACGGCGCACGTGTCTT

>A05F__commonRT__Read086__boundary_10k_086_chr2:12350086-12360086_p0093__A12R
ACGTCCGCCGCATCTACGAGcatcaacgccacgatcagctGTTCGATTGAGGGACGTGTCtttttcgaaa
tgttcaatacaaactcacgtggtgccaggcCTGAACGGCGCACGTGTCTT

>A05F__commonRT__Read086__boundary_10k_086_chr2:12350086-12360086_p0094__A12R
ACGTCCGCCGCATCTACGAGcatcaacgccacgatcagctGTTCGATTGAGGGACGTGTCgacagatcaa
aaaaataatggccaaattccaattttaaggCTGAACGGCGCACGTGTCTT

>A05F__commonRT__Read086__boundary_10k_086_chr2:12350086-12360086_p0095__A12R
ACGTCCGCCGCATCTACGAGcatcaacgccacgatcagctGTTCGATTGAGGGACGTGTCccgagtgtac
taggtacattttcaaaaatagattttgaaaCTGAACGGCGCACGTGTCTT

>A05F__commonRT__Read086__boundary_10k_086_chr2:12350086-12360086_p0096__A12R
ACGTCCGCCGCATCTACGAGcatcaacgccacgatcagctGTTCGATTGAGGGACGTGTCgaatgttcgc
tttattgaacacatagataaactgtatagtCTGAACGGCGCACGTGTCTT

>A05F__commonRT__Read086__boundary_10k_086_chr2:12350086-12360086_p0097__A12R
ACGTCCGCCGCATCTACGAGcatcaacgccacgatcagctGTTCGATTGAGGGACGTGTCatttggtcac
aatagaacgagataaatagtgggtaagaagCTGAACGGCGCACGTGTCTT

>A05F__commonRT__Read086__boundary_10k_086_chr2:12350086-12360086_p0098__A12R
ACGTCCGCCGCATCTACGAGcatcaacgccacgatcagctGTTCGATTGAGGGACGTGTCatttcttttg
caaacatttgcataaaggcaacataaccgaCTGAACGGCGCACGTGTCTT

>A05F__commonRT__Read086__boundary_10k_086_chr2:12350086-12360086_p0099__A12R
ACGTCCGCCGCATCTACGAGcatcaacgccacgatcagctGTTCGATTGAGGGACGTGTCtagagaaacg
aaaagaatgaagacataaacacacagaaaaCTGAACGGCGCACGTGTCTT

>A05F__commonRT__Read086__boundary_10k_086_chr2:12350086-12360086_p0100__A12R
ACGTCCGCCGCATCTACGAGcatcaacgccacgatcagctGTTCGATTGAGGGACGTGTCaatggtaaaa
agtgacacgacggagaaaaaaattccaaaaCTGAACGGCGCACGTGTCTT

>A05F__commonRT__Read087__boundary_10k_087_chr2:12360087-12370087_p0001__A12R
ACGTCCGCCGCATCTACGAGcatcaacgccacgatcagctCTCTTGACATGCCGGTCCAAaaactattca
atgaatgcgacttcgtgagcccgatcacagCTGAACGGCGCACGTGTCTT

>A05F__commonRT__Read087__boundary_10k_087_chr2:12360087-12370087_p0002__A12R
ACGTCCGCCGCATCTACGAGcatcaacgccacgatcagctCTCTTGACATGCCGGTCCAAtattaaaaac
cagaaagttagagggcgaaaacgggcaaaaCTGAACGGCGCACGTGTCTT

>A05F__commonRT__Read087__boundary_10k_087_chr2:12360087-12370087_p0003__A12R
ACGTCCGCCGCATCTACGAGcatcaacgccacgatcagctCTCTTGACATGCCGGTCCAAgacttgaaag
gcgaaacaggcaaaacaatttgggcaaaaaCTGAACGGCGCACGTGTCTT

>A05F__commonRT__Read087__boundary_10k_087_chr2:12360087-12370087_p0004__A12R
ACGTCCGCCGCATCTACGAGcatcaacgccacgatcagctCTCTTGACATGCCGGTCCAAgggcaaaaga
cgggccaagttaccggaattgccaatgtttCTGAACGGCGCACGTGTCTT

>A05F__commonRT__Read087__boundary_10k_087_chr2:12360087-12370087_p0005__A12R
ACGTCCGCCGCATCTACGAGcatcaacgccacgatcagctCTCTTGACATGCCGGTCCAAgaaagagaac
ggcgttaaggcgtaggcatgggcagaaatcCTGAACGGCGCACGTGTCTT

>A05F__commonRT__Read087__boundary_10k_087_chr2:12360087-12370087_p0006__A12R
ACGTCCGCCGCATCTACGAGcatcaacgccacgatcagctCTCTTGACATGCCGGTCCAAatgaatttgc
aaaagttggtggagaaaacgggcaaaaatgCTGAACGGCGCACGTGTCTT

>A05F__commonRT__Read087__boundary_10k_087_chr2:12360087-12370087_p0007__A12R
ACGTCCGCCGCATCTACGAGcatcaacgccacgatcagctCTCTTGACATGCCGGTCCAAttagtgacga
ccacacttttgggctcattgagcacacaaaCTGAACGGCGCACGTGTCTT

>A05F__commonRT__Read087__boundary_10k_087_chr2:12360087-12370087_p0008__A12R
ACGTCCGCCGCATCTACGAGcatcaacgccacgatcagctCTCTTGACATGCCGGTCCAAgaggaattta
ttttacaccgaaattttttctgaccgaattCTGAACGGCGCACGTGTCTT

>A05F__commonRT__Read087__boundary_10k_087_chr2:12360087-12370087_p0009__A12R
ACGTCCGCCGCATCTACGAGcatcaacgccacgatcagctCTCTTGACATGCCGGTCCAAtggggtcggt
tacaaaaagaatttttttctgaattattcaCTGAACGGCGCACGTGTCTT

>A05F__commonRT__Read087__boundary_10k_087_chr2:12360087-12370087_p0010__A12R
ACGTCCGCCGCATCTACGAGcatcaacgccacgatcagctCTCTTGACATGCCGGTCCAAatctaacggc
ttttcgaaaattgatttcctgggatacaaaCTGAACGGCGCACGTGTCTT

>A05F__commonRT__Read087__boundary_10k_087_chr2:12360087-12370087_p0011__A12R
ACGTCCGCCGCATCTACGAGcatcaacgccacgatcagctCTCTTGACATGCCGGTCCAAcacgtcccgc
tcacaaaattggcgttttcagactccgcccCTGAACGGCGCACGTGTCTT

>A05F__commonRT__Read087__boundary_10k_087_chr2:12360087-12370087_p0012__A12R
ACGTCCGCCGCATCTACGAGcatcaacgccacgatcagctCTCTTGACATGCCGGTCCAAcgtgttttaa
ataataaatttttgccagccagtgatagttCTGAACGGCGCACGTGTCTT

>A05F__commonRT__Read087__boundary_10k_087_chr2:12360087-12370087_p0013__A12R
ACGTCCGCCGCATCTACGAGcatcaacgccacgatcagctCTCTTGACATGCCGGTCCAActtcaattga
tgcacttttctacccgaatgacaccgcgtcCTGAACGGCGCACGTGTCTT

>A05F__commonRT__Read087__boundary_10k_087_chr2:12360087-12370087_p0014__A12R
ACGTCCGCCGCATCTACGAGcatcaacgccacgatcagctCTCTTGACATGCCGGTCCAAtaccttcgct
tcgcaacggaataagtttttttctcaatttCTGAACGGCGCACGTGTCTT

>A05F__commonRT__Read087__boundary_10k_087_chr2:12360087-12370087_p0015__A12R
ACGTCCGCCGCATCTACGAGcatcaacgccacgatcagctCTCTTGACATGCCGGTCCAAttaggcgaca
tcatagtttaacacaagtttcacccaactcCTGAACGGCGCACGTGTCTT

>A05F__commonRT__Read087__boundary_10k_087_chr2:12360087-12370087_p0016__A12R
ACGTCCGCCGCATCTACGAGcatcaacgccacgatcagctCTCTTGACATGCCGGTCCAAgcactaaata
ggtattgcctgcaaaatttagaaatttttgCTGAACGGCGCACGTGTCTT

>A05F__commonRT__Read087__boundary_10k_087_chr2:12360087-12370087_p0017__A12R
ACGTCCGCCGCATCTACGAGcatcaacgccacgatcagctCTCTTGACATGCCGGTCCAAacgacttctc
aagaaggttaatgaattcagaacaaaatttCTGAACGGCGCACGTGTCTT

>A05F__commonRT__Read087__boundary_10k_087_chr2:12360087-12370087_p0018__A12R
ACGTCCGCCGCATCTACGAGcatcaacgccacgatcagctCTCTTGACATGCCGGTCCAAatcaccactt
tacttgattaaagtgtaccccgggaacattCTGAACGGCGCACGTGTCTT

>A05F__commonRT__Read087__boundary_10k_087_chr2:12360087-12370087_p0019__A12R
ACGTCCGCCGCATCTACGAGcatcaacgccacgatcagctCTCTTGACATGCCGGTCCAAagccctttct
ccaggtccatagcgtccattcctgcaagaaCTGAACGGCGCACGTGTCTT

>A05F__commonRT__Read087__boundary_10k_087_chr2:12360087-12370087_p0020__A12R
ACGTCCGCCGCATCTACGAGcatcaacgccacgatcagctCTCTTGACATGCCGGTCCAAccttttgagt
tttaggacacgttaagtcggttgtcgaacaCTGAACGGCGCACGTGTCTT

>A05F__commonRT__Read087__boundary_10k_087_chr2:12360087-12370087_p0021__A12R
ACGTCCGCCGCATCTACGAGcatcaacgccacgatcagctCTCTTGACATGCCGGTCCAAccgaggagct
agcccgcgcacaccggatacaccacaaaacCTGAACGGCGCACGTGTCTT

>A05F__commonRT__Read087__boundary_10k_087_chr2:12360087-12370087_p0022__A12R
ACGTCCGCCGCATCTACGAGcatcaacgccacgatcagctCTCTTGACATGCCGGTCCAAgaaaattgtg
agattactgtaggcccgaaagtacgcaaacCTGAACGGCGCACGTGTCTT

>A05F__commonRT__Read087__boundary_10k_087_chr2:12360087-12370087_p0023__A12R
ACGTCCGCCGCATCTACGAGcatcaacgccacgatcagctCTCTTGACATGCCGGTCCAAagactaaacc
ccacaaactagacatgtttagcgatactttCTGAACGGCGCACGTGTCTT

>A05F__commonRT__Read087__boundary_10k_087_chr2:12360087-12370087_p0024__A12R
ACGTCCGCCGCATCTACGAGcatcaacgccacgatcagctCTCTTGACATGCCGGTCCAAgtttcaaaat
tgggtggggaaatatttttgaaaagggttcCTGAACGGCGCACGTGTCTT

>A05F__commonRT__Read087__boundary_10k_087_chr2:12360087-12370087_p0025__A12R
ACGTCCGCCGCATCTACGAGcatcaacgccacgatcagctCTCTTGACATGCCGGTCCAAtatggtggga
tttgaaacacctggcgcgatttttttgtttCTGAACGGCGCACGTGTCTT

>A05F__commonRT__Read087__boundary_10k_087_chr2:12360087-12370087_p0026__A12R
ACGTCCGCCGCATCTACGAGcatcaacgccacgatcagctCTCTTGACATGCCGGTCCAAccttgagagg
aggtaaggctaatggagtaaggaattcttcCTGAACGGCGCACGTGTCTT

>A05F__commonRT__Read087__boundary_10k_087_chr2:12360087-12370087_p0027__A12R
ACGTCCGCCGCATCTACGAGcatcaacgccacgatcagctCTCTTGACATGCCGGTCCAAtacgattaac
ttttcacctattggcgactgtaaggaacgcCTGAACGGCGCACGTGTCTT

>A05F__commonRT__Read087__boundary_10k_087_chr2:12360087-12370087_p0028__A12R
ACGTCCGCCGCATCTACGAGcatcaacgccacgatcagctCTCTTGACATGCCGGTCCAAgggtgatatg
gacagatgggggcacctgtcgtgcgcctggCTGAACGGCGCACGTGTCTT

>A05F__commonRT__Read087__boundary_10k_087_chr2:12360087-12370087_p0029__A12R
ACGTCCGCCGCATCTACGAGcatcaacgccacgatcagctCTCTTGACATGCCGGTCCAAcaattttgtc
caagagatgaacataaaatgaacaaaaggtCTGAACGGCGCACGTGTCTT

>A05F__commonRT__Read087__boundary_10k_087_chr2:12360087-12370087_p0030__A12R
ACGTCCGCCGCATCTACGAGcatcaacgccacgatcagctCTCTTGACATGCCGGTCCAAagccaaggat
tatatagcaaaatccacccaccatatgcatCTGAACGGCGCACGTGTCTT

>A05F__commonRT__Read087__boundary_10k_087_chr2:12360087-12370087_p0031__A12R
ACGTCCGCCGCATCTACGAGcatcaacgccacgatcagctCTCTTGACATGCCGGTCCAAgaaaaaacgc
gtaaattatgataaggcaggcgtaggtcacCTGAACGGCGCACGTGTCTT

>A05F__commonRT__Read087__boundary_10k_087_chr2:12360087-12370087_p0032__A12R
ACGTCCGCCGCATCTACGAGcatcaacgccacgatcagctCTCTTGACATGCCGGTCCAAtaggcggtat
tcatgcctgtctaggtatcttcacggagccCTGAACGGCGCACGTGTCTT

>A05F__commonRT__Read087__boundary_10k_087_chr2:12360087-12370087_p0033__A12R
ACGTCCGCCGCATCTACGAGcatcaacgccacgatcagctCTCTTGACATGCCGGTCCAAagtttttgaa
gttgaagctgagaaggtgtcaaaattagttCTGAACGGCGCACGTGTCTT

>A05F__commonRT__Read087__boundary_10k_087_chr2:12360087-12370087_p0034__A12R
ACGTCCGCCGCATCTACGAGcatcaacgccacgatcagctCTCTTGACATGCCGGTCCAAacaggtatat
ctcgacatggattagaaatagaaaaaagttCTGAACGGCGCACGTGTCTT

>A05F__commonRT__Read087__boundary_10k_087_chr2:12360087-12370087_p0035__A12R
ACGTCCGCCGCATCTACGAGcatcaacgccacgatcagctCTCTTGACATGCCGGTCCAActgaaaagtc
aattgcagtgttttttcgtaagaactacaaCTGAACGGCGCACGTGTCTT

>A05F__commonRT__Read087__boundary_10k_087_chr2:12360087-12370087_p0036__A12R
ACGTCCGCCGCATCTACGAGcatcaacgccacgatcagctCTCTTGACATGCCGGTCCAAgcggaaaagt
cagttgcagtgttaattcggaaaaactttaCTGAACGGCGCACGTGTCTT

>A05F__commonRT__Read087__boundary_10k_087_chr2:12360087-12370087_p0037__A12R
ACGTCCGCCGCATCTACGAGcatcaacgccacgatcagctCTCTTGACATGCCGGTCCAAggaaaatcaa
gaacctttcaactaacaagatatgcaaaaaCTGAACGGCGCACGTGTCTT

>A05F__commonRT__Read087__boundary_10k_087_chr2:12360087-12370087_p0038__A12R
ACGTCCGCCGCATCTACGAGcatcaacgccacgatcagctCTCTTGACATGCCGGTCCAAgaacgtgcca
atgagtatacagatgaagctgatggagatgCTGAACGGCGCACGTGTCTT

>A05F__commonRT__Read087__boundary_10k_087_chr2:12360087-12370087_p0039__A12R
ACGTCCGCCGCATCTACGAGcatcaacgccacgatcagctCTCTTGACATGCCGGTCCAAtccgaggact
aaccattaaacacgacacatgtacatattgCTGAACGGCGCACGTGTCTT

>A05F__commonRT__Read087__boundary_10k_087_chr2:12360087-12370087_p0040__A12R
ACGTCCGCCGCATCTACGAGcatcaacgccacgatcagctCTCTTGACATGCCGGTCCAAatgtaggaga
cggcgaattttgtgccgccatagctcagtcCTGAACGGCGCACGTGTCTT

>A05F__commonRT__Read087__boundary_10k_087_chr2:12360087-12370087_p0041__A12R
ACGTCCGCCGCATCTACGAGcatcaacgccacgatcagctCTCTTGACATGCCGGTCCAAtcgagccagt
gctggaaatgtaccgtattcttttcatgacCTGAACGGCGCACGTGTCTT

>A05F__commonRT__Read087__boundary_10k_087_chr2:12360087-12370087_p0042__A12R
ACGTCCGCCGCATCTACGAGcatcaacgccacgatcagctCTCTTGACATGCCGGTCCAAttcgcatatt
gcaggccgatgcagctttctcgacgaaatgCTGAACGGCGCACGTGTCTT

>A05F__commonRT__Read087__boundary_10k_087_chr2:12360087-12370087_p0043__A12R
ACGTCCGCCGCATCTACGAGcatcaacgccacgatcagctCTCTTGACATGCCGGTCCAActttaagcac
ccgacgtcttcgatatttatagaggcatagCTGAACGGCGCACGTGTCTT

>A05F__commonRT__Read087__boundary_10k_087_chr2:12360087-12370087_p0044__A12R
ACGTCCGCCGCATCTACGAGcatcaacgccacgatcagctCTCTTGACATGCCGGTCCAAtggaagcttc
atttcgcggtactataaagttttttagattCTGAACGGCGCACGTGTCTT

>A05F__commonRT__Read087__boundary_10k_087_chr2:12360087-12370087_p0045__A12R
ACGTCCGCCGCATCTACGAGcatcaacgccacgatcagctCTCTTGACATGCCGGTCCAAcgaagagtgt
gtagaagcgaatgtcggcttgcgcacactgCTGAACGGCGCACGTGTCTT

>A05F__commonRT__Read087__boundary_10k_087_chr2:12360087-12370087_p0046__A12R
ACGTCCGCCGCATCTACGAGcatcaacgccacgatcagctCTCTTGACATGCCGGTCCAAgtggagaatg
cggataatatcatgagaacaattgcgacgaCTGAACGGCGCACGTGTCTT

>A05F__commonRT__Read087__boundary_10k_087_chr2:12360087-12370087_p0047__A12R
ACGTCCGCCGCATCTACGAGcatcaacgccacgatcagctCTCTTGACATGCCGGTCCAAcgataacccg
tagctcttctcgagctgaaaacagacgacaCTGAACGGCGCACGTGTCTT

>A05F__commonRT__Read087__boundary_10k_087_chr2:12360087-12370087_p0048__A12R
ACGTCCGCCGCATCTACGAGcatcaacgccacgatcagctCTCTTGACATGCCGGTCCAAaagacggaac
ttaccgattcctaagctcgccttgcgacgaCTGAACGGCGCACGTGTCTT

>A05F__commonRT__Read087__boundary_10k_087_chr2:12360087-12370087_p0049__A12R
ACGTCCGCCGCATCTACGAGcatcaacgccacgatcagctCTCTTGACATGCCGGTCCAAttcgaacttt
gatgatcagattggtaggcgtgtgtgctacCTGAACGGCGCACGTGTCTT

>A05F__commonRT__Read087__boundary_10k_087_chr2:12360087-12370087_p0050__A12R
ACGTCCGCCGCATCTACGAGcatcaacgccacgatcagctCTCTTGACATGCCGGTCCAAaactcaccaa
ttcgtttcctggcacctaacaccactgtcgCTGAACGGCGCACGTGTCTT

>A05F__commonRT__Read087__boundary_10k_087_chr2:12360087-12370087_p0051__A12R
ACGTCCGCCGCATCTACGAGcatcaacgccacgatcagctCTCTTGACATGCCGGTCCAAaaaacaccat
cgccgcgatcagcgtcaccgttgacaatacCTGAACGGCGCACGTGTCTT

>A05F__commonRT__Read087__boundary_10k_087_chr2:12360087-12370087_p0052__A12R
ACGTCCGCCGCATCTACGAGcatcaacgccacgatcagctCTCTTGACATGCCGGTCCAAaccttaacat
gagcatacattgcaaggaaaaagctaaggaCTGAACGGCGCACGTGTCTT

>A05F__commonRT__Read087__boundary_10k_087_chr2:12360087-12370087_p0053__A12R
ACGTCCGCCGCATCTACGAGcatcaacgccacgatcagctCTCTTGACATGCCGGTCCAAgaaatccgtg
aatattccgctgaatgtaaatttattttagCTGAACGGCGCACGTGTCTT

>A05F__commonRT__Read087__boundary_10k_087_chr2:12360087-12370087_p0054__A12R
ACGTCCGCCGCATCTACGAGcatcaacgccacgatcagctCTCTTGACATGCCGGTCCAAgttcggcaaa
ctattccatatcaatttattagggaagcctCTGAACGGCGCACGTGTCTT

>A05F__commonRT__Read087__boundary_10k_087_chr2:12360087-12370087_p0055__A12R
ACGTCCGCCGCATCTACGAGcatcaacgccacgatcagctCTCTTGACATGCCGGTCCAAgtaaaaggtt
gtaagaaataaggaaaacaacaatgtgtgaCTGAACGGCGCACGTGTCTT

>A05F__commonRT__Read087__boundary_10k_087_chr2:12360087-12370087_p0056__A12R
ACGTCCGCCGCATCTACGAGcatcaacgccacgatcagctCTCTTGACATGCCGGTCCAAtgatggaggc
ccgcgcgcgcggggaaaagggaatcggtaaCTGAACGGCGCACGTGTCTT

>A05F__commonRT__Read087__boundary_10k_087_chr2:12360087-12370087_p0057__A12R
ACGTCCGCCGCATCTACGAGcatcaacgccacgatcagctCTCTTGACATGCCGGTCCAAtcatttttct
ccatgattggagatgaatatgcaaaaaaggCTGAACGGCGCACGTGTCTT

>A05F__commonRT__Read087__boundary_10k_087_chr2:12360087-12370087_p0058__A12R
ACGTCCGCCGCATCTACGAGcatcaacgccacgatcagctCTCTTGACATGCCGGTCCAAtctagattcg
aactccagcaaagtgtcaaatatccgcaaaCTGAACGGCGCACGTGTCTT

>A05F__commonRT__Read087__boundary_10k_087_chr2:12360087-12370087_p0059__A12R
ACGTCCGCCGCATCTACGAGcatcaacgccacgatcagctCTCTTGACATGCCGGTCCAAgctcacaatt
tttcggctagggctaaaaaattgcaaaattCTGAACGGCGCACGTGTCTT

>A05F__commonRT__Read087__boundary_10k_087_chr2:12360087-12370087_p0060__A12R
ACGTCCGCCGCATCTACGAGcatcaacgccacgatcagctCTCTTGACATGCCGGTCCAAaggctaccgt
aacccgcagattttttaaatttcgctagagCTGAACGGCGCACGTGTCTT

>A05F__commonRT__Read087__boundary_10k_087_chr2:12360087-12370087_p0061__A12R
ACGTCCGCCGCATCTACGAGcatcaacgccacgatcagctCTCTTGACATGCCGGTCCAAgataggtaaa
tattgggaattcaatagattgtgtggaataCTGAACGGCGCACGTGTCTT

>A05F__commonRT__Read087__boundary_10k_087_chr2:12360087-12370087_p0062__A12R
ACGTCCGCCGCATCTACGAGcatcaacgccacgatcagctCTCTTGACATGCCGGTCCAAtctctcaagc
ttcccttaaaaaatataaacaattcttgcaCTGAACGGCGCACGTGTCTT

>A05F__commonRT__Read087__boundary_10k_087_chr2:12360087-12370087_p0063__A12R
ACGTCCGCCGCATCTACGAGcatcaacgccacgatcagctCTCTTGACATGCCGGTCCAAgtcccgtaaa
ctttgtacttttacatcttcaaatctaaatCTGAACGGCGCACGTGTCTT

>A05F__commonRT__Read087__boundary_10k_087_chr2:12360087-12370087_p0064__A12R
ACGTCCGCCGCATCTACGAGcatcaacgccacgatcagctCTCTTGACATGCCGGTCCAAgtagactttt
ttgtagagatttagtggagttttggaaattCTGAACGGCGCACGTGTCTT

>A05F__commonRT__Read087__boundary_10k_087_chr2:12360087-12370087_p0065__A12R
ACGTCCGCCGCATCTACGAGcatcaacgccacgatcagctCTCTTGACATGCCGGTCCAAgtttattaag
ttttagaaaggtcttggtagaagtgaagatCTGAACGGCGCACGTGTCTT

>A05F__commonRT__Read087__boundary_10k_087_chr2:12360087-12370087_p0066__A12R
ACGTCCGCCGCATCTACGAGcatcaacgccacgatcagctCTCTTGACATGCCGGTCCAActcccttcct
ccgtttctaatatgtgtacacttttcaaaaCTGAACGGCGCACGTGTCTT

>A05F__commonRT__Read087__boundary_10k_087_chr2:12360087-12370087_p0067__A12R
ACGTCCGCCGCATCTACGAGcatcaacgccacgatcagctCTCTTGACATGCCGGTCCAAcgggcggtgc
ttatgcttttgcttgctatacatgtacttcCTGAACGGCGCACGTGTCTT

>A05F__commonRT__Read087__boundary_10k_087_chr2:12360087-12370087_p0068__A12R
ACGTCCGCCGCATCTACGAGcatcaacgccacgatcagctCTCTTGACATGCCGGTCCAAgaacggaaat
tacaattcagtgtctgtgctcgctccaacaCTGAACGGCGCACGTGTCTT

>A05F__commonRT__Read087__boundary_10k_087_chr2:12360087-12370087_p0069__A12R
ACGTCCGCCGCATCTACGAGcatcaacgccacgatcagctCTCTTGACATGCCGGTCCAAacccctctcc
ttccccatttgaagagagtgaaagagtgggCTGAACGGCGCACGTGTCTT

>A05F__commonRT__Read087__boundary_10k_087_chr2:12360087-12370087_p0070__A12R
ACGTCCGCCGCATCTACGAGcatcaacgccacgatcagctCTCTTGACATGCCGGTCCAAtccaagaatt
ctgcaattttctgtgaatttttgtcaacttCTGAACGGCGCACGTGTCTT

>A05F__commonRT__Read087__boundary_10k_087_chr2:12360087-12370087_p0071__A12R
ACGTCCGCCGCATCTACGAGcatcaacgccacgatcagctCTCTTGACATGCCGGTCCAAtctgccaaat
ttctgttccccctaactttctacaaacttcCTGAACGGCGCACGTGTCTT

>A05F__commonRT__Read087__boundary_10k_087_chr2:12360087-12370087_p0072__A12R
ACGTCCGCCGCATCTACGAGcatcaacgccacgatcagctCTCTTGACATGCCGGTCCAAttgcaaattt
ctgcctactttttgtaaacttttgctaactCTGAACGGCGCACGTGTCTT

>A05F__commonRT__Read087__boundary_10k_087_chr2:12360087-12370087_p0073__A12R
ACGTCCGCCGCATCTACGAGcatcaacgccacgatcagctCTCTTGACATGCCGGTCCAAcggccaagtt
tcgcaaatttctgtcaattttctgcaatttCTGAACGGCGCACGTGTCTT

>A05F__commonRT__Read087__boundary_10k_087_chr2:12360087-12370087_p0074__A12R
ACGTCCGCCGCATCTACGAGcatcaacgccacgatcagctCTCTTGACATGCCGGTCCAAtctaacttct
tctaacgtgtaccgactttttgtcaactttCTGAACGGCGCACGTGTCTT

>A05F__commonRT__Read087__boundary_10k_087_chr2:12360087-12370087_p0075__A12R
ACGTCCGCCGCATCTACGAGcatcaacgccacgatcagctCTCTTGACATGCCGGTCCAAcaactttcta
caatttttaagcaactttcgctatacttctCTGAACGGCGCACGTGTCTT

>A05F__commonRT__Read087__boundary_10k_087_chr2:12360087-12370087_p0076__A12R
ACGTCCGCCGCATCTACGAGcatcaacgccacgatcagctCTCTTGACATGCCGGTCCAAaacttctatt
cattttttcaatagtttgccagttttctggCTGAACGGCGCACGTGTCTT

>A05F__commonRT__Read087__boundary_10k_087_chr2:12360087-12370087_p0077__A12R
ACGTCCGCCGCATCTACGAGcatcaacgccacgatcagctCTCTTGACATGCCGGTCCAAgttaactttc
gtcaaatctccatgcaattttttgcaatttCTGAACGGCGCACGTGTCTT

>A05F__commonRT__Read087__boundary_10k_087_chr2:12360087-12370087_p0078__A12R
ACGTCCGCCGCATCTACGAGcatcaacgccacgatcagctCTCTTGACATGCCGGTCCAAcaaatttctg
ccagtttttggcacctttctaccattttttCTGAACGGCGCACGTGTCTT

>A05F__commonRT__Read087__boundary_10k_087_chr2:12360087-12370087_p0079__A12R
ACGTCCGCCGCATCTACGAGcatcaacgccacgatcagctCTCTTGACATGCCGGTCCAAccttcgttta
actttctgctaacttctgcatatttttgctCTGAACGGCGCACGTGTCTT

>A05F__commonRT__Read087__boundary_10k_087_chr2:12360087-12370087_p0080__A12R
ACGTCCGCCGCATCTACGAGcatcaacgccacgatcagctCTCTTGACATGCCGGTCCAAcgctaacttt
gaataatttttactttttttggacgctaacCTGAACGGCGCACGTGTCTT

>A05F__commonRT__Read087__boundary_10k_087_chr2:12360087-12370087_p0081__A12R
ACGTCCGCCGCATCTACGAGcatcaacgccacgatcagctCTCTTGACATGCCGGTCCAAtcttagttag
ataaacttttagttgatgttctggccttttCTGAACGGCGCACGTGTCTT

>A05F__commonRT__Read087__boundary_10k_087_chr2:12360087-12370087_p0082__A12R
ACGTCCGCCGCATCTACGAGcatcaacgccacgatcagctCTCTTGACATGCCGGTCCAAgatgtgacta
aggtttgagaagtacgaaaaatggagcttaCTGAACGGCGCACGTGTCTT

>A05F__commonRT__Read087__boundary_10k_087_chr2:12360087-12370087_p0083__A12R
ACGTCCGCCGCATCTACGAGcatcaacgccacgatcagctCTCTTGACATGCCGGTCCAAtgtggcatag
agttctgaattatttatgactttcacatgaCTGAACGGCGCACGTGTCTT

>A05F__commonRT__Read087__boundary_10k_087_chr2:12360087-12370087_p0084__A12R
ACGTCCGCCGCATCTACGAGcatcaacgccacgatcagctCTCTTGACATGCCGGTCCAAcggctcttaa
aaaaccgaaaatgattcatttaattttctgCTGAACGGCGCACGTGTCTT

>A05F__commonRT__Read087__boundary_10k_087_chr2:12360087-12370087_p0085__A12R
ACGTCCGCCGCATCTACGAGcatcaacgccacgatcagctCTCTTGACATGCCGGTCCAAtaacttttaa
atgttataagcctcttataagctttccctgCTGAACGGCGCACGTGTCTT

>A05F__commonRT__Read087__boundary_10k_087_chr2:12360087-12370087_p0086__A12R
ACGTCCGCCGCATCTACGAGcatcaacgccacgatcagctCTCTTGACATGCCGGTCCAAaaattcgttg
tgttcgagtagaggggggtggggggtcgtaCTGAACGGCGCACGTGTCTT

>A05F__commonRT__Read087__boundary_10k_087_chr2:12360087-12370087_p0087__A12R
ACGTCCGCCGCATCTACGAGcatcaacgccacgatcagctCTCTTGACATGCCGGTCCAAgatgcaatcc
ggttcgagtgatttatgggcatttcttgttCTGAACGGCGCACGTGTCTT

>A05F__commonRT__Read087__boundary_10k_087_chr2:12360087-12370087_p0088__A12R
ACGTCCGCCGCATCTACGAGcatcaacgccacgatcagctCTCTTGACATGCCGGTCCAAcaagaaaatg
ggcggagccaagaaaacgtctaatttgtgtCTGAACGGCGCACGTGTCTT

>A05F__commonRT__Read087__boundary_10k_087_chr2:12360087-12370087_p0089__A12R
ACGTCCGCCGCATCTACGAGcatcaacgccacgatcagctCTCTTGACATGCCGGTCCAAgtagatcaaa
ccaaattgagactaaaacaacgacactccgCTGAACGGCGCACGTGTCTT

>A05F__commonRT__Read087__boundary_10k_087_chr2:12360087-12370087_p0090__A12R
ACGTCCGCCGCATCTACGAGcatcaacgccacgatcagctCTCTTGACATGCCGGTCCAAcgttctaaac
aatgcgaaattaattgagagctctgcgtctCTGAACGGCGCACGTGTCTT

>A05F__commonRT__Read087__boundary_10k_087_chr2:12360087-12370087_p0091__A12R
ACGTCCGCCGCATCTACGAGcatcaacgccacgatcagctCTCTTGACATGCCGGTCCAAatgccaggct
gaccacttacggattgacctacaaaaaatgCTGAACGGCGCACGTGTCTT

>A05F__commonRT__Read087__boundary_10k_087_chr2:12360087-12370087_p0092__A12R
ACGTCCGCCGCATCTACGAGcatcaacgccacgatcagctCTCTTGACATGCCGGTCCAAaatacggtct
ccctaagctcaccgggatatcggagtgtcgCTGAACGGCGCACGTGTCTT

>A05F__commonRT__Read087__boundary_10k_087_chr2:12360087-12370087_p0093__A12R
ACGTCCGCCGCATCTACGAGcatcaacgccacgatcagctCTCTTGACATGCCGGTCCAAcgagtttcga
tattttttggttcaaattatcgctaactacCTGAACGGCGCACGTGTCTT

>A05F__commonRT__Read087__boundary_10k_087_chr2:12360087-12370087_p0094__A12R
ACGTCCGCCGCATCTACGAGcatcaacgccacgatcagctCTCTTGACATGCCGGTCCAAcagtttttca
tttttccatgttgcttcttctttttcttgtCTGAACGGCGCACGTGTCTT

>A05F__commonRT__Read087__boundary_10k_087_chr2:12360087-12370087_p0095__A12R
ACGTCCGCCGCATCTACGAGcatcaacgccacgatcagctCTCTTGACATGCCGGTCCAAgggcaaaggg
gaacaaaaccaccgccaaaaacatgtgatcCTGAACGGCGCACGTGTCTT

>A05F__commonRT__Read087__boundary_10k_087_chr2:12360087-12370087_p0096__A12R
ACGTCCGCCGCATCTACGAGcatcaacgccacgatcagctCTCTTGACATGCCGGTCCAAtatgggagag
agacaggaagcgctgctgggggggggggggCTGAACGGCGCACGTGTCTT

>A05F__commonRT__Read087__boundary_10k_087_chr2:12360087-12370087_p0097__A12R
ACGTCCGCCGCATCTACGAGcatcaacgccacgatcagctCTCTTGACATGCCGGTCCAAtaattgtagt
gggaatatgggaatggatggggggggggggCTGAACGGCGCACGTGTCTT

>A05F__commonRT__Read087__boundary_10k_087_chr2:12360087-12370087_p0098__A12R
ACGTCCGCCGCATCTACGAGcatcaacgccacgatcagctCTCTTGACATGCCGGTCCAAaacaattaac
tgtgttaacttgcaaaccacctccaaatcaCTGAACGGCGCACGTGTCTT

>A05F__commonRT__Read087__boundary_10k_087_chr2:12360087-12370087_p0099__A12R
ACGTCCGCCGCATCTACGAGcatcaacgccacgatcagctCTCTTGACATGCCGGTCCAAcattaaaggg
gcggggtccagcaacttgcaaaaaccagttCTGAACGGCGCACGTGTCTT

>A05F__commonRT__Read087__boundary_10k_087_chr2:12360087-12370087_p0100__A12R
ACGTCCGCCGCATCTACGAGcatcaacgccacgatcagctCTCTTGACATGCCGGTCCAAcagatcattc
ctatttttgacagactgttttagaatttgtCTGAACGGCGCACGTGTCTT

>A05F__commonRT__Read088__boundary_10k_088_chr2:12370088-12380088_p0001__A12R
ACGTCCGCCGCATCTACGAGcatcaacgccacgatcagctGGATATCGACCGGAAGTCCAcacagttttc
cagatcatctcaaattttttccgaattttaCTGAACGGCGCACGTGTCTT

>A05F__commonRT__Read088__boundary_10k_088_chr2:12370088-12380088_p0002__A12R
ACGTCCGCCGCATCTACGAGcatcaacgccacgatcagctGGATATCGACCGGAAGTCCAtttatgacag
tgcactttttaaagaagaagctcgtttgaaCTGAACGGCGCACGTGTCTT

>A05F__commonRT__Read088__boundary_10k_088_chr2:12370088-12380088_p0003__A12R
ACGTCCGCCGCATCTACGAGcatcaacgccacgatcagctGGATATCGACCGGAAGTCCAcgtcaaaagt
tcattttgctcacttttttttcagtgctcaCTGAACGGCGCACGTGTCTT

>A05F__commonRT__Read088__boundary_10k_088_chr2:12370088-12380088_p0004__A12R
ACGTCCGCCGCATCTACGAGcatcaacgccacgatcagctGGATATCGACCGGAAGTCCAttcaaatgag
agatcgaatttcaaacactggggggaaaccCTGAACGGCGCACGTGTCTT

>A05F__commonRT__Read088__boundary_10k_088_chr2:12370088-12380088_p0005__A12R
ACGTCCGCCGCATCTACGAGcatcaacgccacgatcagctGGATATCGACCGGAAGTCCAaaaagtgacg
aggaacacaccaaaaaacgtgtggaacttcCTGAACGGCGCACGTGTCTT

>A05F__commonRT__Read088__boundary_10k_088_chr2:12370088-12380088_p0006__A12R
ACGTCCGCCGCATCTACGAGcatcaacgccacgatcagctGGATATCGACCGGAAGTCCAttttatgtta
ccgtggaaccaatggcctagtatttttctcCTGAACGGCGCACGTGTCTT

>A05F__commonRT__Read088__boundary_10k_088_chr2:12370088-12380088_p0007__A12R
ACGTCCGCCGCATCTACGAGcatcaacgccacgatcagctGGATATCGACCGGAAGTCCAcgcccattta
tctttttcagactttttggaatttgtaattCTGAACGGCGCACGTGTCTT

>A05F__commonRT__Read088__boundary_10k_088_chr2:12370088-12380088_p0008__A12R
ACGTCCGCCGCATCTACGAGcatcaacgccacgatcagctGGATATCGACCGGAAGTCCAgtgatatctt
atttgttagtgcgagattttgtcgaattttCTGAACGGCGCACGTGTCTT

>A05F__commonRT__Read088__boundary_10k_088_chr2:12370088-12380088_p0009__A12R
ACGTCCGCCGCATCTACGAGcatcaacgccacgatcagctGGATATCGACCGGAAGTCCAccttattttt
tttcaaaaggagaaaacaggaaaaactggaCTGAACGGCGCACGTGTCTT

>A05F__commonRT__Read088__boundary_10k_088_chr2:12370088-12380088_p0010__A12R
ACGTCCGCCGCATCTACGAGcatcaacgccacgatcagctGGATATCGACCGGAAGTCCAagagagtgtg
tgtggaggggagagagacgcagagtgttatCTGAACGGCGCACGTGTCTT

>A05F__commonRT__Read088__boundary_10k_088_chr2:12370088-12380088_p0011__A12R
ACGTCCGCCGCATCTACGAGcatcaacgccacgatcagctGGATATCGACCGGAAGTCCAccttgaaaat
tggtggttgtttttgtttttgatctttcttCTGAACGGCGCACGTGTCTT

>A05F__commonRT__Read088__boundary_10k_088_chr2:12370088-12380088_p0012__A12R
ACGTCCGCCGCATCTACGAGcatcaacgccacgatcagctGGATATCGACCGGAAGTCCAcctttgaggc
tcgcggagcctgcgctgagtcacatgttcaCTGAACGGCGCACGTGTCTT

>A05F__commonRT__Read088__boundary_10k_088_chr2:12370088-12380088_p0013__A12R
ACGTCCGCCGCATCTACGAGcatcaacgccacgatcagctGGATATCGACCGGAAGTCCAaatcagtgcg
atagcacttttcccccattccaatttgcttCTGAACGGCGCACGTGTCTT

>A05F__commonRT__Read088__boundary_10k_088_chr2:12370088-12380088_p0014__A12R
ACGTCCGCCGCATCTACGAGcatcaacgccacgatcagctGGATATCGACCGGAAGTCCAcgatttccaa
ataagccgacagagctccccggagcccagaCTGAACGGCGCACGTGTCTT

>A05F__commonRT__Read088__boundary_10k_088_chr2:12370088-12380088_p0015__A12R
ACGTCCGCCGCATCTACGAGcatcaacgccacgatcagctGGATATCGACCGGAAGTCCAactccgctat
tttgctctaccaaaaaatgccctatgttccCTGAACGGCGCACGTGTCTT

>A05F__commonRT__Read088__boundary_10k_088_chr2:12370088-12380088_p0016__A12R
ACGTCCGCCGCATCTACGAGcatcaacgccacgatcagctGGATATCGACCGGAAGTCCAtgttttcaat
tttagtggccaacgacatttgaacaacgacCTGAACGGCGCACGTGTCTT

>A05F__commonRT__Read088__boundary_10k_088_chr2:12370088-12380088_p0017__A12R
ACGTCCGCCGCATCTACGAGcatcaacgccacgatcagctGGATATCGACCGGAAGTCCAatttcaaagt
ggcctagaaaaattgatggcctagaaaataCTGAACGGCGCACGTGTCTT

>A05F__commonRT__Read088__boundary_10k_088_chr2:12370088-12380088_p0018__A12R
ACGTCCGCCGCATCTACGAGcatcaacgccacgatcagctGGATATCGACCGGAAGTCCAaaaaactgac
gtcatattcagctccgattttgttttggaaCTGAACGGCGCACGTGTCTT

>A05F__commonRT__Read088__boundary_10k_088_chr2:12370088-12380088_p0019__A12R
ACGTCCGCCGCATCTACGAGcatcaacgccacgatcagctGGATATCGACCGGAAGTCCAattgatttat
gaccgagaaaatcaaaattggtggccgaggCTGAACGGCGCACGTGTCTT

>A05F__commonRT__Read088__boundary_10k_088_chr2:12370088-12380088_p0020__A12R
ACGTCCGCCGCATCTACGAGcatcaacgccacgatcagctGGATATCGACCGGAAGTCCAcggttgtttt
cccccgagtgcgtgtgctctttttgctcatCTGAACGGCGCACGTGTCTT

>A05F__commonRT__Read088__boundary_10k_088_chr2:12370088-12380088_p0021__A12R
ACGTCCGCCGCATCTACGAGcatcaacgccacgatcagctGGATATCGACCGGAAGTCCAttcccgattc
catccccattttacatatatctctttttctCTGAACGGCGCACGTGTCTT

>A05F__commonRT__Read088__boundary_10k_088_chr2:12370088-12380088_p0022__A12R
ACGTCCGCCGCATCTACGAGcatcaacgccacgatcagctGGATATCGACCGGAAGTCCAcattttcatc
aattcactctaatctccccccccccccccaCTGAACGGCGCACGTGTCTT

>A05F__commonRT__Read088__boundary_10k_088_chr2:12370088-12380088_p0023__A12R
ACGTCCGCCGCATCTACGAGcatcaacgccacgatcagctGGATATCGACCGGAAGTCCAgtatttctta
tccaacaaaatcaccatgtcatttcccgtgCTGAACGGCGCACGTGTCTT

>A05F__commonRT__Read088__boundary_10k_088_chr2:12370088-12380088_p0024__A12R
ACGTCCGCCGCATCTACGAGcatcaacgccacgatcagctGGATATCGACCGGAAGTCCAcgaaaatgtg
actagaattttcaaaactcttctacgtgccCTGAACGGCGCACGTGTCTT

>A05F__commonRT__Read088__boundary_10k_088_chr2:12370088-12380088_p0025__A12R
ACGTCCGCCGCATCTACGAGcatcaacgccacgatcagctGGATATCGACCGGAAGTCCAtgcaaaactg
gcaaactagttgcttaaaaatttgcaaaaaCTGAACGGCGCACGTGTCTT

>A05F__commonRT__Read088__boundary_10k_088_chr2:12370088-12380088_p0026__A12R
ACGTCCGCCGCATCTACGAGcatcaacgccacgatcagctGGATATCGACCGGAAGTCCAgcctacttag
aaggtttacttaaagttttacgtttgaattCTGAACGGCGCACGTGTCTT

>A05F__commonRT__Read088__boundary_10k_088_chr2:12370088-12380088_p0027__A12R
ACGTCCGCCGCATCTACGAGcatcaacgccacgatcagctGGATATCGACCGGAAGTCCAtgaggatatt
aggtcgtaggcaaataggcaggcgtaggttCTGAACGGCGCACGTGTCTT

>A05F__commonRT__Read088__boundary_10k_088_chr2:12370088-12380088_p0028__A12R
ACGTCCGCCGCATCTACGAGcatcaacgccacgatcagctGGATATCGACCGGAAGTCCAacaacaacgg
gcgacagcggaccagtagttcaccccaaaaCTGAACGGCGCACGTGTCTT

>A05F__commonRT__Read088__boundary_10k_088_chr2:12370088-12380088_p0029__A12R
ACGTCCGCCGCATCTACGAGcatcaacgccacgatcagctGGATATCGACCGGAAGTCCAgcctatcttc
cgttggaggcttgtagcgggcgaatagcacCTGAACGGCGCACGTGTCTT

>A05F__commonRT__Read088__boundary_10k_088_chr2:12370088-12380088_p0030__A12R
ACGTCCGCCGCATCTACGAGcatcaacgccacgatcagctGGATATCGACCGGAAGTCCAtcttcaagac
tgaagggttaagtgtgcctgcctgcctaacCTGAACGGCGCACGTGTCTT

>A05F__commonRT__Read088__boundary_10k_088_chr2:12370088-12380088_p0031__A12R
ACGTCCGCCGCATCTACGAGcatcaacgccacgatcagctGGATATCGACCGGAAGTCCAgacttgttgg
attttcataggattttatatggatttatggCTGAACGGCGCACGTGTCTT

>A05F__commonRT__Read088__boundary_10k_088_chr2:12370088-12380088_p0032__A12R
ACGTCCGCCGCATCTACGAGcatcaacgccacgatcagctGGATATCGACCGGAAGTCCAgtctgttccc
tctaaaaaaagtaaaacttttgaagatcttCTGAACGGCGCACGTGTCTT

>A05F__commonRT__Read088__boundary_10k_088_chr2:12370088-12380088_p0033__A12R
ACGTCCGCCGCATCTACGAGcatcaacgccacgatcagctGGATATCGACCGGAAGTCCAtttgcaaaat
gtcaaaaattcgtcctttcaaagtaggtagCTGAACGGCGCACGTGTCTT

>A05F__commonRT__Read088__boundary_10k_088_chr2:12370088-12380088_p0034__A12R
ACGTCCGCCGCATCTACGAGcatcaacgccacgatcagctGGATATCGACCGGAAGTCCAgcctaaagat
aaaccctgaaacttagtctaaaaattgtttCTGAACGGCGCACGTGTCTT

>A05F__commonRT__Read088__boundary_10k_088_chr2:12370088-12380088_p0035__A12R
ACGTCCGCCGCATCTACGAGcatcaacgccacgatcagctGGATATCGACCGGAAGTCCAcattttcaac
ccctttttggcgtttattcatttaagttttCTGAACGGCGCACGTGTCTT

>A05F__commonRT__Read088__boundary_10k_088_chr2:12370088-12380088_p0036__A12R
ACGTCCGCCGCATCTACGAGcatcaacgccacgatcagctGGATATCGACCGGAAGTCCAaaatggagca
cggaagtgactcatctctcctgctcaggctCTGAACGGCGCACGTGTCTT

>A05F__commonRT__Read088__boundary_10k_088_chr2:12370088-12380088_p0037__A12R
ACGTCCGCCGCATCTACGAGcatcaacgccacgatcagctGGATATCGACCGGAAGTCCAttaatagaat
aacaaaaaaaacggggcgaacttggcagagCTGAACGGCGCACGTGTCTT

>A05F__commonRT__Read088__boundary_10k_088_chr2:12370088-12380088_p0038__A12R
ACGTCCGCCGCATCTACGAGcatcaacgccacgatcagctGGATATCGACCGGAAGTCCAattaaaaact
ctcagtggatattccagcaaaatgcctctcCTGAACGGCGCACGTGTCTT

>A05F__commonRT__Read088__boundary_10k_088_chr2:12370088-12380088_p0039__A12R
ACGTCCGCCGCATCTACGAGcatcaacgccacgatcagctGGATATCGACCGGAAGTCCAccgtgcatat
tcctttggttttcgatttttaaattcaattCTGAACGGCGCACGTGTCTT

>A05F__commonRT__Read088__boundary_10k_088_chr2:12370088-12380088_p0040__A12R
ACGTCCGCCGCATCTACGAGcatcaacgccacgatcagctGGATATCGACCGGAAGTCCAactagttgta
ggtcttcgaaacccataatcactctttgaaCTGAACGGCGCACGTGTCTT

>A05F__commonRT__Read088__boundary_10k_088_chr2:12370088-12380088_p0041__A12R
ACGTCCGCCGCATCTACGAGcatcaacgccacgatcagctGGATATCGACCGGAAGTCCAattttgtcgg
cggagcttaaaaacccaccgctctagcaaaCTGAACGGCGCACGTGTCTT

>A05F__commonRT__Read088__boundary_10k_088_chr2:12370088-12380088_p0042__A12R
ACGTCCGCCGCATCTACGAGcatcaacgccacgatcagctGGATATCGACCGGAAGTCCAaatgagccgc
gcgttttctcgtgtctcttctcgaatcgttCTGAACGGCGCACGTGTCTT

>A05F__commonRT__Read088__boundary_10k_088_chr2:12370088-12380088_p0043__A12R
ACGTCCGCCGCATCTACGAGcatcaacgccacgatcagctGGATATCGACCGGAAGTCCAtgtaatccgt
gaaaggttgccgactttttcggctttttagCTGAACGGCGCACGTGTCTT

>A05F__commonRT__Read088__boundary_10k_088_chr2:12370088-12380088_p0044__A12R
ACGTCCGCCGCATCTACGAGcatcaacgccacgatcagctGGATATCGACCGGAAGTCCAagtttaaccg
cccgccaacttactgcattttcgaaggtccCTGAACGGCGCACGTGTCTT

>A05F__commonRT__Read088__boundary_10k_088_chr2:12370088-12380088_p0045__A12R
ACGTCCGCCGCATCTACGAGcatcaacgccacgatcagctGGATATCGACCGGAAGTCCAagaaagtaga
tcaagcacccacggtgcaagaaaatgcaaaCTGAACGGCGCACGTGTCTT

>A05F__commonRT__Read088__boundary_10k_088_chr2:12370088-12380088_p0046__A12R
ACGTCCGCCGCATCTACGAGcatcaacgccacgatcagctGGATATCGACCGGAAGTCCAgttttttgtg
ctccgagtgctccaatttttttgcaatttgCTGAACGGCGCACGTGTCTT

>A05F__commonRT__Read088__boundary_10k_088_chr2:12370088-12380088_p0047__A12R
ACGTCCGCCGCATCTACGAGcatcaacgccacgatcagctGGATATCGACCGGAAGTCCAgagagagtgc
tgagaaatcagagaccgttctatgtctattCTGAACGGCGCACGTGTCTT

>A05F__commonRT__Read088__boundary_10k_088_chr2:12370088-12380088_p0048__A12R
ACGTCCGCCGCATCTACGAGcatcaacgccacgatcagctGGATATCGACCGGAAGTCCAcaacaataaa
aagagcattatggagagagggggagagagaCTGAACGGCGCACGTGTCTT

>A05F__commonRT__Read088__boundary_10k_088_chr2:12370088-12380088_p0049__A12R
ACGTCCGCCGCATCTACGAGcatcaacgccacgatcagctGGATATCGACCGGAAGTCCAgctcgagaac
cccccttttctcccaggagggggtaaacaaCTGAACGGCGCACGTGTCTT

>A05F__commonRT__Read088__boundary_10k_088_chr2:12370088-12380088_p0050__A12R
ACGTCCGCCGCATCTACGAGcatcaacgccacgatcagctGGATATCGACCGGAAGTCCAtgtgtgctct
ttgtgtctgagactacgctagtcgcaacacCTGAACGGCGCACGTGTCTT

>A05F__commonRT__Read088__boundary_10k_088_chr2:12370088-12380088_p0051__A12R
ACGTCCGCCGCATCTACGAGcatcaacgccacgatcagctGGATATCGACCGGAAGTCCAagccctcgga
gccaacttgttttttgtgagagtgtgtgtgCTGAACGGCGCACGTGTCTT

>A05F__commonRT__Read088__boundary_10k_088_chr2:12370088-12380088_p0052__A12R
ACGTCCGCCGCATCTACGAGcatcaacgccacgatcagctGGATATCGACCGGAAGTCCAgtagtcatgg
ggggtcatctgacatgttcttggtacggagCTGAACGGCGCACGTGTCTT

>A05F__commonRT__Read088__boundary_10k_088_chr2:12370088-12380088_p0053__A12R
ACGTCCGCCGCATCTACGAGcatcaacgccacgatcagctGGATATCGACCGGAAGTCCAgcccatatat
tggtaattctggtactttttgttgaaatttCTGAACGGCGCACGTGTCTT

>A05F__commonRT__Read088__boundary_10k_088_chr2:12370088-12380088_p0054__A12R
ACGTCCGCCGCATCTACGAGcatcaacgccacgatcagctGGATATCGACCGGAAGTCCAaaaatcaaag
taaagtttttaaaattgcactctaggctccCTGAACGGCGCACGTGTCTT

>A05F__commonRT__Read088__boundary_10k_088_chr2:12370088-12380088_p0055__A12R
ACGTCCGCCGCATCTACGAGcatcaacgccacgatcagctGGATATCGACCGGAAGTCCActcgcttttt
ttctattcactagtgtcctataaaaaattgCTGAACGGCGCACGTGTCTT

>A05F__commonRT__Read088__boundary_10k_088_chr2:12370088-12380088_p0056__A12R
ACGTCCGCCGCATCTACGAGcatcaacgccacgatcagctGGATATCGACCGGAAGTCCAgcttataggt
tcttgggtggtttagaagaaaaaaaattatCTGAACGGCGCACGTGTCTT

>A05F__commonRT__Read088__boundary_10k_088_chr2:12370088-12380088_p0057__A12R
ACGTCCGCCGCATCTACGAGcatcaacgccacgatcagctGGATATCGACCGGAAGTCCAtctttttttg
agtgatgggtttttgattcttcatgtttgtCTGAACGGCGCACGTGTCTT

>A05F__commonRT__Read088__boundary_10k_088_chr2:12370088-12380088_p0058__A12R
ACGTCCGCCGCATCTACGAGcatcaacgccacgatcagctGGATATCGACCGGAAGTCCAtgtttttgtg
gctatacattgtgacagaaaccacgccgttCTGAACGGCGCACGTGTCTT

>A05F__commonRT__Read088__boundary_10k_088_chr2:12370088-12380088_p0059__A12R
ACGTCCGCCGCATCTACGAGcatcaacgccacgatcagctGGATATCGACCGGAAGTCCAtgagtctctc
gagaatatcgaaaagcctgtacaaaagagaCTGAACGGCGCACGTGTCTT

>A05F__commonRT__Read088__boundary_10k_088_chr2:12370088-12380088_p0060__A12R
ACGTCCGCCGCATCTACGAGcatcaacgccacgatcagctGGATATCGACCGGAAGTCCAcagattttca
gcacaacagttaacaaactttttttgtgaaCTGAACGGCGCACGTGTCTT

>A05F__commonRT__Read088__boundary_10k_088_chr2:12370088-12380088_p0061__A12R
ACGTCCGCCGCATCTACGAGcatcaacgccacgatcagctGGATATCGACCGGAAGTCCAagggaacaat
cgaataattgaggcgtaggcggaggggtttCTGAACGGCGCACGTGTCTT

>A05F__commonRT__Read088__boundary_10k_088_chr2:12370088-12380088_p0062__A12R
ACGTCCGCCGCATCTACGAGcatcaacgccacgatcagctGGATATCGACCGGAAGTCCAcaaagtgtgt
tgagcaattttgaacttctagaaaaaagaaCTGAACGGCGCACGTGTCTT

>A05F__commonRT__Read088__boundary_10k_088_chr2:12370088-12380088_p0063__A12R
ACGTCCGCCGCATCTACGAGcatcaacgccacgatcagctGGATATCGACCGGAAGTCCAcccgtattta
aaacaaattctgtacactctggaattttttCTGAACGGCGCACGTGTCTT

>A05F__commonRT__Read088__boundary_10k_088_chr2:12370088-12380088_p0064__A12R
ACGTCCGCCGCATCTACGAGcatcaacgccacgatcagctGGATATCGACCGGAAGTCCAgagcttaatc
ttttcacctttttctggaaatttttcgaatCTGAACGGCGCACGTGTCTT

>A05F__commonRT__Read088__boundary_10k_088_chr2:12370088-12380088_p0065__A12R
ACGTCCGCCGCATCTACGAGcatcaacgccacgatcagctGGATATCGACCGGAAGTCCActggttgacg
tggacggttcagatgatgatgttgaagatgCTGAACGGCGCACGTGTCTT

>A05F__commonRT__Read088__boundary_10k_088_chr2:12370088-12380088_p0066__A12R
ACGTCCGCCGCATCTACGAGcatcaacgccacgatcagctGGATATCGACCGGAAGTCCAagcaacaaaa
tagctaacctcatggaaaatcgatcgtttcCTGAACGGCGCACGTGTCTT

>A05F__commonRT__Read088__boundary_10k_088_chr2:12370088-12380088_p0067__A12R
ACGTCCGCCGCATCTACGAGcatcaacgccacgatcagctGGATATCGACCGGAAGTCCAcgccagaaaa
tcagagagaaaaaaattccagcgtttccttCTGAACGGCGCACGTGTCTT

>A05F__commonRT__Read088__boundary_10k_088_chr2:12370088-12380088_p0068__A12R
ACGTCCGCCGCATCTACGAGcatcaacgccacgatcagctGGATATCGACCGGAAGTCCAgttgcccttt
atgttttcagttttatttttcatcctccgtCTGAACGGCGCACGTGTCTT

>A05F__commonRT__Read088__boundary_10k_088_chr2:12370088-12380088_p0069__A12R
ACGTCCGCCGCATCTACGAGcatcaacgccacgatcagctGGATATCGACCGGAAGTCCAatactttgaa
cttctctccccaaaaccaaaaaacaagccaCTGAACGGCGCACGTGTCTT

>A05F__commonRT__Read088__boundary_10k_088_chr2:12370088-12380088_p0070__A12R
ACGTCCGCCGCATCTACGAGcatcaacgccacgatcagctGGATATCGACCGGAAGTCCAttgccaaact
ttcattaactttcgatctataaaaaatgcgCTGAACGGCGCACGTGTCTT

>A05F__commonRT__Read088__boundary_10k_088_chr2:12370088-12380088_p0071__A12R
ACGTCCGCCGCATCTACGAGcatcaacgccacgatcagctGGATATCGACCGGAAGTCCActctatcttt
cgccgattgttcgcctgattttgcaaaattCTGAACGGCGCACGTGTCTT

>A05F__commonRT__Read088__boundary_10k_088_chr2:12370088-12380088_p0072__A12R
ACGTCCGCCGCATCTACGAGcatcaacgccacgatcagctGGATATCGACCGGAAGTCCAaacgatgtgg
tgggagggagggaaaatgaggaagtatgttCTGAACGGCGCACGTGTCTT

>A05F__commonRT__Read088__boundary_10k_088_chr2:12370088-12380088_p0073__A12R
ACGTCCGCCGCATCTACGAGcatcaacgccacgatcagctGGATATCGACCGGAAGTCCAagaaattttt
gcgttttttttgtgctgcttttgaagatggCTGAACGGCGCACGTGTCTT

>A05F__commonRT__Read088__boundary_10k_088_chr2:12370088-12380088_p0074__A12R
ACGTCCGCCGCATCTACGAGcatcaacgccacgatcagctGGATATCGACCGGAAGTCCAaaattgagag
tgagcgagagagaagatgtgaaagagcggaCTGAACGGCGCACGTGTCTT

>A05F__commonRT__Read088__boundary_10k_088_chr2:12370088-12380088_p0075__A12R
ACGTCCGCCGCATCTACGAGcatcaacgccacgatcagctGGATATCGACCGGAAGTCCAaaaatcaagg
tgcaaatgctcattttccggagcaaaattgCTGAACGGCGCACGTGTCTT

>A05F__commonRT__Read088__boundary_10k_088_chr2:12370088-12380088_p0076__A12R
ACGTCCGCCGCATCTACGAGcatcaacgccacgatcagctGGATATCGACCGGAAGTCCAatgaacttga
acaaaaaatctcagctcagaaccttagattCTGAACGGCGCACGTGTCTT

>A05F__commonRT__Read088__boundary_10k_088_chr2:12370088-12380088_p0077__A12R
ACGTCCGCCGCATCTACGAGcatcaacgccacgatcagctGGATATCGACCGGAAGTCCAcaccctataa
ttttcgagtagaattttcaccattttgtagCTGAACGGCGCACGTGTCTT

>A05F__commonRT__Read088__boundary_10k_088_chr2:12370088-12380088_p0078__A12R
ACGTCCGCCGCATCTACGAGcatcaacgccacgatcagctGGATATCGACCGGAAGTCCAgcaaaatcta
gacaacaggataaaataggtgtttttttgaCTGAACGGCGCACGTGTCTT

>A05F__commonRT__Read088__boundary_10k_088_chr2:12370088-12380088_p0079__A12R
ACGTCCGCCGCATCTACGAGcatcaacgccacgatcagctGGATATCGACCGGAAGTCCAggagttgata
gaaatttgacggaaattggaagaaaactggCTGAACGGCGCACGTGTCTT

>A05F__commonRT__Read088__boundary_10k_088_chr2:12370088-12380088_p0080__A12R
ACGTCCGCCGCATCTACGAGcatcaacgccacgatcagctGGATATCGACCGGAAGTCCAaaaactggcg
aaaactgacggggaaaattagagaaagttgCTGAACGGCGCACGTGTCTT

>A05F__commonRT__Read088__boundary_10k_088_chr2:12370088-12380088_p0081__A12R
ACGTCCGCCGCATCTACGAGcatcaacgccacgatcagctGGATATCGACCGGAAGTCCAgaacgcgata
tttttgcagaaagttgacagaatttggtccCTGAACGGCGCACGTGTCTT

>A05F__commonRT__Read088__boundary_10k_088_chr2:12370088-12380088_p0082__A12R
ACGTCCGCCGCATCTACGAGcatcaacgccacgatcagctGGATATCGACCGGAAGTCCAatagagatgg
aaaaggaaaaagctggcgaaaattgcagatCTGAACGGCGCACGTGTCTT

>A05F__commonRT__Read088__boundary_10k_088_chr2:12370088-12380088_p0083__A12R
ACGTCCGCCGCATCTACGAGcatcaacgccacgatcagctGGATATCGACCGGAAGTCCAagagaatggg
gagtaggagcagtaaaaatgatgcgttccaCTGAACGGCGCACGTGTCTT

>A05F__commonRT__Read088__boundary_10k_088_chr2:12370088-12380088_p0084__A12R
ACGTCCGCCGCATCTACGAGcatcaacgccacgatcagctGGATATCGACCGGAAGTCCAgtttttgagc
taggaagggatgaaaagaagagttatgaatCTGAACGGCGCACGTGTCTT

>A05F__commonRT__Read088__boundary_10k_088_chr2:12370088-12380088_p0085__A12R
ACGTCCGCCGCATCTACGAGcatcaacgccacgatcagctGGATATCGACCGGAAGTCCAgcttagatgc
ataaaaagtgtcagagaaagtcgagtgcccCTGAACGGCGCACGTGTCTT

>A05F__commonRT__Read088__boundary_10k_088_chr2:12370088-12380088_p0086__A12R
ACGTCCGCCGCATCTACGAGcatcaacgccacgatcagctGGATATCGACCGGAAGTCCAaatttcacaa
aaagtgtctaaacattgcagtcttcgaatgCTGAACGGCGCACGTGTCTT

>A05F__commonRT__Read088__boundary_10k_088_chr2:12370088-12380088_p0087__A12R
ACGTCCGCCGCATCTACGAGcatcaacgccacgatcagctGGATATCGACCGGAAGTCCAcgtatgtact
tgctcaaaaatatgggcaatagaacataggCTGAACGGCGCACGTGTCTT

>A05F__commonRT__Read088__boundary_10k_088_chr2:12370088-12380088_p0088__A12R
ACGTCCGCCGCATCTACGAGcatcaacgccacgatcagctGGATATCGACCGGAAGTCCAagttttgcac
ttcctcttgtccttttttttttggtatttcCTGAACGGCGCACGTGTCTT

>A05F__commonRT__Read088__boundary_10k_088_chr2:12370088-12380088_p0089__A12R
ACGTCCGCCGCATCTACGAGcatcaacgccacgatcagctGGATATCGACCGGAAGTCCAccaatagtag
gtaaaaactacagaaaatttggtgaatgttCTGAACGGCGCACGTGTCTT

>A05F__commonRT__Read088__boundary_10k_088_chr2:12370088-12380088_p0090__A12R
ACGTCCGCCGCATCTACGAGcatcaacgccacgatcagctGGATATCGACCGGAAGTCCAgtcaatctgt
gaattaaaaatatgaacggcctaaaataagCTGAACGGCGCACGTGTCTT

>A05F__commonRT__Read088__boundary_10k_088_chr2:12370088-12380088_p0091__A12R
ACGTCCGCCGCATCTACGAGcatcaacgccacgatcagctGGATATCGACCGGAAGTCCAcagtgagcat
ttggtgagagacgcagataggagaagacatCTGAACGGCGCACGTGTCTT

>A05F__commonRT__Read088__boundary_10k_088_chr2:12370088-12380088_p0092__A12R
ACGTCCGCCGCATCTACGAGcatcaacgccacgatcagctGGATATCGACCGGAAGTCCAacacactggg
gacgggggaattgagagcacgcacacactgCTGAACGGCGCACGTGTCTT

>A05F__commonRT__Read088__boundary_10k_088_chr2:12370088-12380088_p0093__A12R
ACGTCCGCCGCATCTACGAGcatcaacgccacgatcagctGGATATCGACCGGAAGTCCAgatattctag
aacgtgagaagctaaatcagaaatttacaaCTGAACGGCGCACGTGTCTT

>A05F__commonRT__Read088__boundary_10k_088_chr2:12370088-12380088_p0094__A12R
ACGTCCGCCGCATCTACGAGcatcaacgccacgatcagctGGATATCGACCGGAAGTCCAcatagcatgc
tagataatttcagaggttatgtctatttaaCTGAACGGCGCACGTGTCTT

>A05F__commonRT__Read088__boundary_10k_088_chr2:12370088-12380088_p0095__A12R
ACGTCCGCCGCATCTACGAGcatcaacgccacgatcagctGGATATCGACCGGAAGTCCAgtgggcggca
gttgccgaaaaatttagaattccggcaattCTGAACGGCGCACGTGTCTT

>A05F__commonRT__Read088__boundary_10k_088_chr2:12370088-12380088_p0096__A12R
ACGTCCGCCGCATCTACGAGcatcaacgccacgatcagctGGATATCGACCGGAAGTCCAcgacaaaagt
acaacaaattgaggcttctagaatttaataCTGAACGGCGCACGTGTCTT

>A05F__commonRT__Read088__boundary_10k_088_chr2:12370088-12380088_p0097__A12R
ACGTCCGCCGCATCTACGAGcatcaacgccacgatcagctGGATATCGACCGGAAGTCCAcgccgaattt
aatatttggaattgactgaatgactgaaatCTGAACGGCGCACGTGTCTT

>A05F__commonRT__Read088__boundary_10k_088_chr2:12370088-12380088_p0098__A12R
ACGTCCGCCGCATCTACGAGcatcaacgccacgatcagctGGATATCGACCGGAAGTCCAgtagaaaaat
ccaggaaaaacgttcttaaaaggtttttcaCTGAACGGCGCACGTGTCTT

>A05F__commonRT__Read088__boundary_10k_088_chr2:12370088-12380088_p0099__A12R
ACGTCCGCCGCATCTACGAGcatcaacgccacgatcagctGGATATCGACCGGAAGTCCAccgcccaccc
ctggcttaaagcaaagatttttcaaaaaaaCTGAACGGCGCACGTGTCTT

>A05F__commonRT__Read088__boundary_10k_088_chr2:12370088-12380088_p0100__A12R
ACGTCCGCCGCATCTACGAGcatcaacgccacgatcagctGGATATCGACCGGAAGTCCAaaaagtgcga
aaccaccatttgccaaaaatcttcggaaaaCTGAACGGCGCACGTGTCTT

>A05F__commonRT__Read089__boundary_10k_089_chr2:12380089-12390089_p0001__A12R
ACGTCCGCCGCATCTACGAGcatcaacgccacgatcagctTCTCGTCCAAACCGACGTCAagttagtcat
catttttctcgcatctttccggtttaaatgCTGAACGGCGCACGTGTCTT

>A05F__commonRT__Read089__boundary_10k_089_chr2:12380089-12390089_p0002__A12R
ACGTCCGCCGCATCTACGAGcatcaacgccacgatcagctTCTCGTCCAAACCGACGTCActcttttttt
ggttcgtctggaatactccccctatcttttCTGAACGGCGCACGTGTCTT

>A05F__commonRT__Read089__boundary_10k_089_chr2:12380089-12390089_p0003__A12R
ACGTCCGCCGCATCTACGAGcatcaacgccacgatcagctTCTCGTCCAAACCGACGTCAgaagtcgcag
tttgctcgcagtttgctcagaaatcttttgCTGAACGGCGCACGTGTCTT

>A05F__commonRT__Read089__boundary_10k_089_chr2:12380089-12390089_p0004__A12R
ACGTCCGCCGCATCTACGAGcatcaacgccacgatcagctTCTCGTCCAAACCGACGTCAcaagcttcga
taaaaaatggatatggccttttcagttttgCTGAACGGCGCACGTGTCTT

>A05F__commonRT__Read089__boundary_10k_089_chr2:12380089-12390089_p0005__A12R
ACGTCCGCCGCATCTACGAGcatcaacgccacgatcagctTCTCGTCCAAACCGACGTCAcgattcttat
tataatcagagcttaaaaactatctcacagCTGAACGGCGCACGTGTCTT

>A05F__commonRT__Read089__boundary_10k_089_chr2:12380089-12390089_p0006__A12R
ACGTCCGCCGCATCTACGAGcatcaacgccacgatcagctTCTCGTCCAAACCGACGTCActgattataa
gtgccaatatttcataacatgttttctgacCTGAACGGCGCACGTGTCTT

>A05F__commonRT__Read089__boundary_10k_089_chr2:12380089-12390089_p0007__A12R
ACGTCCGCCGCATCTACGAGcatcaacgccacgatcagctTCTCGTCCAAACCGACGTCAtttaagtgta
gtctgacttcgcgccaatttttcaaaaaatCTGAACGGCGCACGTGTCTT

>A05F__commonRT__Read089__boundary_10k_089_chr2:12380089-12390089_p0008__A12R
ACGTCCGCCGCATCTACGAGcatcaacgccacgatcagctTCTCGTCCAAACCGACGTCAtggaaatgac
atccgtgctcttcctctctgagccggatgaCTGAACGGCGCACGTGTCTT

>A05F__commonRT__Read089__boundary_10k_089_chr2:12380089-12390089_p0009__A12R
ACGTCCGCCGCATCTACGAGcatcaacgccacgatcagctTCTCGTCCAAACCGACGTCActccgttttt
gtgctgcatcccaatcgaagcgtcttcatcCTGAACGGCGCACGTGTCTT

>A05F__commonRT__Read089__boundary_10k_089_chr2:12380089-12390089_p0010__A12R
ACGTCCGCCGCATCTACGAGcatcaacgccacgatcagctTCTCGTCCAAACCGACGTCAtcatcagaaa
caacagcaggagcaaaaaagttggaaaattCTGAACGGCGCACGTGTCTT

>A05F__commonRT__Read089__boundary_10k_089_chr2:12380089-12390089_p0011__A12R
ACGTCCGCCGCATCTACGAGcatcaacgccacgatcagctTCTCGTCCAAACCGACGTCAtacacctgac
ttttccgaaaccccatccattttatgggcgCTGAACGGCGCACGTGTCTT

>A05F__commonRT__Read089__boundary_10k_089_chr2:12380089-12390089_p0012__A12R
ACGTCCGCCGCATCTACGAGcatcaacgccacgatcagctTCTCGTCCAAACCGACGTCAcaaattttat
gtcctgcccataaaatggttacatcaaaatCTGAACGGCGCACGTGTCTT

>A05F__commonRT__Read089__boundary_10k_089_chr2:12380089-12390089_p0013__A12R
ACGTCCGCCGCATCTACGAGcatcaacgccacgatcagctTCTCGTCCAAACCGACGTCAcatttttaca
gtgaatttttccatttggtaggcggggtttCTGAACGGCGCACGTGTCTT

>A05F__commonRT__Read089__boundary_10k_089_chr2:12380089-12390089_p0014__A12R
ACGTCCGCCGCATCTACGAGcatcaacgccacgatcagctTCTCGTCCAAACCGACGTCAttgaaacagt
aaaaatgggttcagtaggttcaagttgaaaCTGAACGGCGCACGTGTCTT

>A05F__commonRT__Read089__boundary_10k_089_chr2:12380089-12390089_p0015__A12R
ACGTCCGCCGCATCTACGAGcatcaacgccacgatcagctTCTCGTCCAAACCGACGTCAgctgctcaga
ttcttttcgttccatttttgtttggaatttCTGAACGGCGCACGTGTCTT

>A05F__commonRT__Read089__boundary_10k_089_chr2:12380089-12390089_p0016__A12R
ACGTCCGCCGCATCTACGAGcatcaacgccacgatcagctTCTCGTCCAAACCGACGTCAtttcgctcaa
atttccccctctcatgaattcccaatgagaCTGAACGGCGCACGTGTCTT

>A05F__commonRT__Read089__boundary_10k_089_chr2:12380089-12390089_p0017__A12R
ACGTCCGCCGCATCTACGAGcatcaacgccacgatcagctTCTCGTCCAAACCGACGTCAtcattctgtt
tacatgacacacgggttcggctcggcctttCTGAACGGCGCACGTGTCTT

>A05F__commonRT__Read089__boundary_10k_089_chr2:12380089-12390089_p0018__A12R
ACGTCCGCCGCATCTACGAGcatcaacgccacgatcagctTCTCGTCCAAACCGACGTCAgcaaaaagag
aaattccatccatttctcatttttaaaccaCTGAACGGCGCACGTGTCTT

>A05F__commonRT__Read089__boundary_10k_089_chr2:12380089-12390089_p0019__A12R
ACGTCCGCCGCATCTACGAGcatcaacgccacgatcagctTCTCGTCCAAACCGACGTCAactcaacttt
gatgctccgcccgaaaattggctttaaaaaCTGAACGGCGCACGTGTCTT

>A05F__commonRT__Read089__boundary_10k_089_chr2:12380089-12390089_p0020__A12R
ACGTCCGCCGCATCTACGAGcatcaacgccacgatcagctTCTCGTCCAAACCGACGTCAagattgaaaa
aaggtgcagagtcccgcccacaaaatggacCTGAACGGCGCACGTGTCTT

>A05F__commonRT__Read089__boundary_10k_089_chr2:12380089-12390089_p0021__A12R
ACGTCCGCCGCATCTACGAGcatcaacgccacgatcagctTCTCGTCCAAACCGACGTCAatggttcaag
ctccgcccactaaatggtccaagctcggccCTGAACGGCGCACGTGTCTT

>A05F__commonRT__Read089__boundary_10k_089_chr2:12380089-12390089_p0022__A12R
ACGTCCGCCGCATCTACGAGcatcaacgccacgatcagctTCTCGTCCAAACCGACGTCAgaagctccgc
ccgcttaatagtccaagccccgcccactagCTGAACGGCGCACGTGTCTT

>A05F__commonRT__Read089__boundary_10k_089_chr2:12380089-12390089_p0023__A12R
ACGTCCGCCGCATCTACGAGcatcaacgccacgatcagctTCTCGTCCAAACCGACGTCAcctaaaaaaa
ggcggagttaaaacgttatttttttcaatgCTGAACGGCGCACGTGTCTT

>A05F__commonRT__Read089__boundary_10k_089_chr2:12380089-12390089_p0024__A12R
ACGTCCGCCGCATCTACGAGcatcaacgccacgatcagctTCTCGTCCAAACCGACGTCAaaaagatatt
tttagatattgcgaaatgctgaagctccgcCTGAACGGCGCACGTGTCTT

>A05F__commonRT__Read089__boundary_10k_089_chr2:12380089-12390089_p0025__A12R
ACGTCCGCCGCATCTACGAGcatcaacgccacgatcagctTCTCGTCCAAACCGACGTCAccggtttttt
gtgtgcttgttttgatgctcagtgcacatgCTGAACGGCGCACGTGTCTT

>A05F__commonRT__Read089__boundary_10k_089_chr2:12380089-12390089_p0026__A12R
ACGTCCGCCGCATCTACGAGcatcaacgccacgatcagctTCTCGTCCAAACCGACGTCAtttcagctgc
taccataggctggttaactcgattttctagCTGAACGGCGCACGTGTCTT

>A05F__commonRT__Read089__boundary_10k_089_chr2:12380089-12390089_p0027__A12R
ACGTCCGCCGCATCTACGAGcatcaacgccacgatcagctTCTCGTCCAAACCGACGTCAacacggaaat
tctaggtgctctttttctctgcgtctctctCTGAACGGCGCACGTGTCTT

>A05F__commonRT__Read089__boundary_10k_089_chr2:12380089-12390089_p0028__A12R
ACGTCCGCCGCATCTACGAGcatcaacgccacgatcagctTCTCGTCCAAACCGACGTCAaaacgagaga
agtcagactaataattacttcttcttcttcCTGAACGGCGCACGTGTCTT

>A05F__commonRT__Read089__boundary_10k_089_chr2:12380089-12390089_p0029__A12R
ACGTCCGCCGCATCTACGAGcatcaacgccacgatcagctTCTCGTCCAAACCGACGTCAtcaaacacat
tcattttgtgttaagctcgagaggaagagaCTGAACGGCGCACGTGTCTT

>A05F__commonRT__Read089__boundary_10k_089_chr2:12380089-12390089_p0030__A12R
ACGTCCGCCGCATCTACGAGcatcaacgccacgatcagctTCTCGTCCAAACCGACGTCAcagcgtcaag
ttggccgctactacacgcgctgaaaatcgaCTGAACGGCGCACGTGTCTT

>A05F__commonRT__Read089__boundary_10k_089_chr2:12380089-12390089_p0031__A12R
ACGTCCGCCGCATCTACGAGcatcaacgccacgatcagctTCTCGTCCAAACCGACGTCAggctgctcgt
aaggtgcatctcggagcaactgagtcatctCTGAACGGCGCACGTGTCTT

>A05F__commonRT__Read089__boundary_10k_089_chr2:12380089-12390089_p0032__A12R
ACGTCCGCCGCATCTACGAGcatcaacgccacgatcagctTCTCGTCCAAACCGACGTCAggaaatcatt
gcgcccgtcattttacgggtttcgcgaacaCTGAACGGCGCACGTGTCTT

>A05F__commonRT__Read089__boundary_10k_089_chr2:12380089-12390089_p0033__A12R
ACGTCCGCCGCATCTACGAGcatcaacgccacgatcagctTCTCGTCCAAACCGACGTCAtaatactttt
gttttacagattgggacatttggaggttctCTGAACGGCGCACGTGTCTT

>A05F__commonRT__Read089__boundary_10k_089_chr2:12380089-12390089_p0034__A12R
ACGTCCGCCGCATCTACGAGcatcaacgccacgatcagctTCTCGTCCAAACCGACGTCAatagatttca
tcgaaggagtgcaaaacccggtaggtgtcgCTGAACGGCGCACGTGTCTT

>A05F__commonRT__Read089__boundary_10k_089_chr2:12380089-12390089_p0035__A12R
ACGTCCGCCGCATCTACGAGcatcaacgccacgatcagctTCTCGTCCAAACCGACGTCAaattgagatg
caataaatcttaaacgatttgaggagcaacCTGAACGGCGCACGTGTCTT

>A05F__commonRT__Read089__boundary_10k_089_chr2:12380089-12390089_p0036__A12R
ACGTCCGCCGCATCTACGAGcatcaacgccacgatcagctTCTCGTCCAAACCGACGTCAaaacaagtac
aacgtctcatggcgctcattgcaacaatgaCTGAACGGCGCACGTGTCTT

>A05F__commonRT__Read089__boundary_10k_089_chr2:12380089-12390089_p0037__A12R
ACGTCCGCCGCATCTACGAGcatcaacgccacgatcagctTCTCGTCCAAACCGACGTCAtatcaaactc
aatgtctcctctcgtgtactcgacaagttcCTGAACGGCGCACGTGTCTT

>A05F__commonRT__Read089__boundary_10k_089_chr2:12380089-12390089_p0038__A12R
ACGTCCGCCGCATCTACGAGcatcaacgccacgatcagctTCTCGTCCAAACCGACGTCAtacaaaatac
ttcacatttttgaaagcaagtcttaccatcCTGAACGGCGCACGTGTCTT

>A05F__commonRT__Read089__boundary_10k_089_chr2:12380089-12390089_p0039__A12R
ACGTCCGCCGCATCTACGAGcatcaacgccacgatcagctTCTCGTCCAAACCGACGTCAaaataaattt
ccatttgaaacaagcagtatagtagtcggaCTGAACGGCGCACGTGTCTT

>A05F__commonRT__Read089__boundary_10k_089_chr2:12380089-12390089_p0040__A12R
ACGTCCGCCGCATCTACGAGcatcaacgccacgatcagctTCTCGTCCAAACCGACGTCAcgcccggatc
agtaaggttaactttaacagtcctagttttCTGAACGGCGCACGTGTCTT

>A05F__commonRT__Read089__boundary_10k_089_chr2:12380089-12390089_p0041__A12R
ACGTCCGCCGCATCTACGAGcatcaacgccacgatcagctTCTCGTCCAAACCGACGTCAttgaggctct
aatgtgtagttgtaagatgcataataagttCTGAACGGCGCACGTGTCTT

>A05F__commonRT__Read089__boundary_10k_089_chr2:12380089-12390089_p0042__A12R
ACGTCCGCCGCATCTACGAGcatcaacgccacgatcagctTCTCGTCCAAACCGACGTCAccctcaacaa
tcaaaactgcatctcgatcgtccaccggagCTGAACGGCGCACGTGTCTT

>A05F__commonRT__Read089__boundary_10k_089_chr2:12380089-12390089_p0043__A12R
ACGTCCGCCGCATCTACGAGcatcaacgccacgatcagctTCTCGTCCAAACCGACGTCAaaaaatctaa
ctcacacaactactgacgtgcagctttttaCTGAACGGCGCACGTGTCTT

>A05F__commonRT__Read089__boundary_10k_089_chr2:12380089-12390089_p0044__A12R
ACGTCCGCCGCATCTACGAGcatcaacgccacgatcagctTCTCGTCCAAACCGACGTCAgtcgtattcg
aaaagatcgtggaagtaggtggaatggaagCTGAACGGCGCACGTGTCTT

>A05F__commonRT__Read089__boundary_10k_089_chr2:12380089-12390089_p0045__A12R
ACGTCCGCCGCATCTACGAGcatcaacgccacgatcagctTCTCGTCCAAACCGACGTCAacaacgctga
gcaagaggcccaagtcttcataggaaactcCTGAACGGCGCACGTGTCTT

>A05F__commonRT__Read089__boundary_10k_089_chr2:12380089-12390089_p0046__A12R
ACGTCCGCCGCATCTACGAGcatcaacgccacgatcagctTCTCGTCCAAACCGACGTCAtggcgtttgg
aattgagaagctagttccagaagtttcttaCTGAACGGCGCACGTGTCTT

>A05F__commonRT__Read089__boundary_10k_089_chr2:12380089-12390089_p0047__A12R
ACGTCCGCCGCATCTACGAGcatcaacgccacgatcagctTCTCGTCCAAACCGACGTCAtatttgtaag
aagatggttttccacaagacccaacacgtaCTGAACGGCGCACGTGTCTT

>A05F__commonRT__Read089__boundary_10k_089_chr2:12380089-12390089_p0048__A12R
ACGTCCGCCGCATCTACGAGcatcaacgccacgatcagctTCTCGTCCAAACCGACGTCAtcgtcgtata
gactttcccagaagcctcatcaacccgtacCTGAACGGCGCACGTGTCTT

>A05F__commonRT__Read089__boundary_10k_089_chr2:12380089-12390089_p0049__A12R
ACGTCCGCCGCATCTACGAGcatcaacgccacgatcagctTCTCGTCCAAACCGACGTCAgcgaccttaa
cctttgcactatcagaaagctccaagaaaaCTGAACGGCGCACGTGTCTT

>A05F__commonRT__Read089__boundary_10k_089_chr2:12380089-12390089_p0050__A12R
ACGTCCGCCGCATCTACGAGcatcaacgccacgatcagctTCTCGTCCAAACCGACGTCAcatttagaga
gtagaccgggagccagaggagttttgaataCTGAACGGCGCACGTGTCTT

>A05F__commonRT__Read089__boundary_10k_089_chr2:12380089-12390089_p0051__A12R
ACGTCCGCCGCATCTACGAGcatcaacgccacgatcagctTCTCGTCCAAACCGACGTCAgataacataa
gcggaaatgcagtatataaggaattgggaaCTGAACGGCGCACGTGTCTT

>A05F__commonRT__Read089__boundary_10k_089_chr2:12380089-12390089_p0052__A12R
ACGTCCGCCGCATCTACGAGcatcaacgccacgatcagctTCTCGTCCAAACCGACGTCAggaaaatttt
gattctaacagaaatctgacaggttctaatCTGAACGGCGCACGTGTCTT

>A05F__commonRT__Read089__boundary_10k_089_chr2:12380089-12390089_p0053__A12R
ACGTCCGCCGCATCTACGAGcatcaacgccacgatcagctTCTCGTCCAAACCGACGTCAccattgcaat
aaaaaccaacataacaaaataaccatgttcCTGAACGGCGCACGTGTCTT

>A05F__commonRT__Read089__boundary_10k_089_chr2:12380089-12390089_p0054__A12R
ACGTCCGCCGCATCTACGAGcatcaacgccacgatcagctTCTCGTCCAAACCGACGTCAggtagagcat
tatccaagcttttgcgataattgcttcaaaCTGAACGGCGCACGTGTCTT

>A05F__commonRT__Read089__boundary_10k_089_chr2:12380089-12390089_p0055__A12R
ACGTCCGCCGCATCTACGAGcatcaacgccacgatcagctTCTCGTCCAAACCGACGTCAaaaatcaccg
aataaatataatgccacataaaacaactcgCTGAACGGCGCACGTGTCTT

>A05F__commonRT__Read089__boundary_10k_089_chr2:12380089-12390089_p0056__A12R
ACGTCCGCCGCATCTACGAGcatcaacgccacgatcagctTCTCGTCCAAACCGACGTCAcgggaaatta
aatgtgtcttttctattaactcactgaataCTGAACGGCGCACGTGTCTT

>A05F__commonRT__Read089__boundary_10k_089_chr2:12380089-12390089_p0057__A12R
ACGTCCGCCGCATCTACGAGcatcaacgccacgatcagctTCTCGTCCAAACCGACGTCActttaaaaat
ctgagctgaagcttttgatctcgaaaaaggCTGAACGGCGCACGTGTCTT

>A05F__commonRT__Read089__boundary_10k_089_chr2:12380089-12390089_p0058__A12R
ACGTCCGCCGCATCTACGAGcatcaacgccacgatcagctTCTCGTCCAAACCGACGTCAgtgaagtgta
aagtttgaaccaagtgggtcttagcgaaaaCTGAACGGCGCACGTGTCTT

>A05F__commonRT__Read089__boundary_10k_089_chr2:12380089-12390089_p0059__A12R
ACGTCCGCCGCATCTACGAGcatcaacgccacgatcagctTCTCGTCCAAACCGACGTCAaaacaatttc
agctggctactgttattgacgtattttgaaCTGAACGGCGCACGTGTCTT

>A05F__commonRT__Read089__boundary_10k_089_chr2:12380089-12390089_p0060__A12R
ACGTCCGCCGCATCTACGAGcatcaacgccacgatcagctTCTCGTCCAAACCGACGTCAacaaaacatt
ttcagtctctgaaattagcacaacaatcacCTGAACGGCGCACGTGTCTT

>A05F__commonRT__Read089__boundary_10k_089_chr2:12380089-12390089_p0061__A12R
ACGTCCGCCGCATCTACGAGcatcaacgccacgatcagctTCTCGTCCAAACCGACGTCAcgctagtttt
actactgaatttttatggaaatatcatcgaCTGAACGGCGCACGTGTCTT

>A05F__commonRT__Read089__boundary_10k_089_chr2:12380089-12390089_p0062__A12R
ACGTCCGCCGCATCTACGAGcatcaacgccacgatcagctTCTCGTCCAAACCGACGTCAcggtgtcagt
ccctgaaatcgcgcctgcctcccatcgaaaCTGAACGGCGCACGTGTCTT

>A05F__commonRT__Read089__boundary_10k_089_chr2:12380089-12390089_p0063__A12R
ACGTCCGCCGCATCTACGAGcatcaacgccacgatcagctTCTCGTCCAAACCGACGTCAttcgcgccgc
gagcctcgcctcttgtgtagtgcggcgcggCTGAACGGCGCACGTGTCTT

>A05F__commonRT__Read089__boundary_10k_089_chr2:12380089-12390089_p0064__A12R
ACGTCCGCCGCATCTACGAGcatcaacgccacgatcagctTCTCGTCCAAACCGACGTCAaaacacctac
cgcgcccgccttactccgacctgcgcctgcCTGAACGGCGCACGTGTCTT

>A05F__commonRT__Read089__boundary_10k_089_chr2:12380089-12390089_p0065__A12R
ACGTCCGCCGCATCTACGAGcatcaacgccacgatcagctTCTCGTCCAAACCGACGTCAtttatagttg
acaacttcgttttacatagtgtaggcgcgaCTGAACGGCGCACGTGTCTT

>A05F__commonRT__Read089__boundary_10k_089_chr2:12380089-12390089_p0066__A12R
ACGTCCGCCGCATCTACGAGcatcaacgccacgatcagctTCTCGTCCAAACCGACGTCAgttggtgacg
atgattaggagaattggaatatgacgtcgaCTGAACGGCGCACGTGTCTT

>A05F__commonRT__Read089__boundary_10k_089_chr2:12380089-12390089_p0067__A12R
ACGTCCGCCGCATCTACGAGcatcaacgccacgatcagctTCTCGTCCAAACCGACGTCAtccgtccacg
tgtatttaagttgtaggcaggcgtaggcagCTGAACGGCGCACGTGTCTT

>A05F__commonRT__Read089__boundary_10k_089_chr2:12380089-12390089_p0068__A12R
ACGTCCGCCGCATCTACGAGcatcaacgccacgatcagctTCTCGTCCAAACCGACGTCAgttcgaaaac
taaacaaattagcatggttaatgataacgaCTGAACGGCGCACGTGTCTT

>A05F__commonRT__Read089__boundary_10k_089_chr2:12380089-12390089_p0069__A12R
ACGTCCGCCGCATCTACGAGcatcaacgccacgatcagctTCTCGTCCAAACCGACGTCAaaaattgaat
actgtgtcgattactgtgcaatccatggttCTGAACGGCGCACGTGTCTT

>A05F__commonRT__Read089__boundary_10k_089_chr2:12380089-12390089_p0070__A12R
ACGTCCGCCGCATCTACGAGcatcaacgccacgatcagctTCTCGTCCAAACCGACGTCAgacggtgagc
aaaatagtaaggcaattgatatgactagtgCTGAACGGCGCACGTGTCTT

>A05F__commonRT__Read089__boundary_10k_089_chr2:12380089-12390089_p0071__A12R
ACGTCCGCCGCATCTACGAGcatcaacgccacgatcagctTCTCGTCCAAACCGACGTCAacgaataatt
ggtatgccaccaataaaagcatctctccagCTGAACGGCGCACGTGTCTT

>A05F__commonRT__Read089__boundary_10k_089_chr2:12380089-12390089_p0072__A12R
ACGTCCGCCGCATCTACGAGcatcaacgccacgatcagctTCTCGTCCAAACCGACGTCAgcgagaactt
tcgtagagacactggtggttttcggaatcgCTGAACGGCGCACGTGTCTT

>A05F__commonRT__Read089__boundary_10k_089_chr2:12380089-12390089_p0073__A12R
ACGTCCGCCGCATCTACGAGcatcaacgccacgatcagctTCTCGTCCAAACCGACGTCAgatgtatgag
gtagtttccttatttcattttcaatgaagtCTGAACGGCGCACGTGTCTT

>A05F__commonRT__Read089__boundary_10k_089_chr2:12380089-12390089_p0074__A12R
ACGTCCGCCGCATCTACGAGcatcaacgccacgatcagctTCTCGTCCAAACCGACGTCAgggacactct
gacacaatgtgcgtaggaattctgttatttCTGAACGGCGCACGTGTCTT

>A05F__commonRT__Read089__boundary_10k_089_chr2:12380089-12390089_p0075__A12R
ACGTCCGCCGCATCTACGAGcatcaacgccacgatcagctTCTCGTCCAAACCGACGTCAgtagttgctt
tggccctgctagtttatattctcaacataaCTGAACGGCGCACGTGTCTT

>A05F__commonRT__Read089__boundary_10k_089_chr2:12380089-12390089_p0076__A12R
ACGTCCGCCGCATCTACGAGcatcaacgccacgatcagctTCTCGTCCAAACCGACGTCAttacagaagg
cacgggagtggcgtaaggcaggcaagcgcgCTGAACGGCGCACGTGTCTT

>A05F__commonRT__Read089__boundary_10k_089_chr2:12380089-12390089_p0077__A12R
ACGTCCGCCGCATCTACGAGcatcaacgccacgatcagctTCTCGTCCAAACCGACGTCAgtaatgaaat
caaaaatcctcctgttcagaaaaaagaatgCTGAACGGCGCACGTGTCTT

>A05F__commonRT__Read089__boundary_10k_089_chr2:12380089-12390089_p0078__A12R
ACGTCCGCCGCATCTACGAGcatcaacgccacgatcagctTCTCGTCCAAACCGACGTCAaactttttta
ggatccagaacctcatatttgcttaaaatcCTGAACGGCGCACGTGTCTT

>A05F__commonRT__Read089__boundary_10k_089_chr2:12380089-12390089_p0079__A12R
ACGTCCGCCGCATCTACGAGcatcaacgccacgatcagctTCTCGTCCAAACCGACGTCAgaaaccagta
ttcatggaaagtaaatatatttgtttccgaCTGAACGGCGCACGTGTCTT

>A05F__commonRT__Read089__boundary_10k_089_chr2:12380089-12390089_p0080__A12R
ACGTCCGCCGCATCTACGAGcatcaacgccacgatcagctTCTCGTCCAAACCGACGTCAtgtgcttgag
aaatgcgtcagcaatttttttaaaaatgaaCTGAACGGCGCACGTGTCTT

>A05F__commonRT__Read089__boundary_10k_089_chr2:12380089-12390089_p0081__A12R
ACGTCCGCCGCATCTACGAGcatcaacgccacgatcagctTCTCGTCCAAACCGACGTCAccatagagtt
tctgtagagtttaaaaatgctatgatcataCTGAACGGCGCACGTGTCTT

>A05F__commonRT__Read089__boundary_10k_089_chr2:12380089-12390089_p0082__A12R
ACGTCCGCCGCATCTACGAGcatcaacgccacgatcagctTCTCGTCCAAACCGACGTCAaaatgttctt
gttctcgtggaaaagtcgaatttttgtgatCTGAACGGCGCACGTGTCTT

>A05F__commonRT__Read089__boundary_10k_089_chr2:12380089-12390089_p0083__A12R
ACGTCCGCCGCATCTACGAGcatcaacgccacgatcagctTCTCGTCCAAACCGACGTCAagaatcgcct
caaaccattggcacaaaaagaacgccattaCTGAACGGCGCACGTGTCTT

>A05F__commonRT__Read089__boundary_10k_089_chr2:12380089-12390089_p0084__A12R
ACGTCCGCCGCATCTACGAGcatcaacgccacgatcagctTCTCGTCCAAACCGACGTCAaccaggaaaa
atatgattttccgggtgaatttccgatttgCTGAACGGCGCACGTGTCTT

>A05F__commonRT__Read089__boundary_10k_089_chr2:12380089-12390089_p0085__A12R
ACGTCCGCCGCATCTACGAGcatcaacgccacgatcagctTCTCGTCCAAACCGACGTCAgtgctctcca
ccaaaaccatatcatttcgtccgctgctccCTGAACGGCGCACGTGTCTT

>A05F__commonRT__Read089__boundary_10k_089_chr2:12380089-12390089_p0086__A12R
ACGTCCGCCGCATCTACGAGcatcaacgccacgatcagctTCTCGTCCAAACCGACGTCAgtaaacatag
catgctatgtacaatacccttatatcatcaCTGAACGGCGCACGTGTCTT

>A05F__commonRT__Read089__boundary_10k_089_chr2:12380089-12390089_p0087__A12R
ACGTCCGCCGCATCTACGAGcatcaacgccacgatcagctTCTCGTCCAAACCGACGTCAaactagtatg
ataaggattactgggatatggcgacggcgtCTGAACGGCGCACGTGTCTT

>A05F__commonRT__Read089__boundary_10k_089_chr2:12380089-12390089_p0088__A12R
ACGTCCGCCGCATCTACGAGcatcaacgccacgatcagctTCTCGTCCAAACCGACGTCAcggttatgga
tcacaaaatagacatatggaattgtaataaCTGAACGGCGCACGTGTCTT

>A05F__commonRT__Read089__boundary_10k_089_chr2:12380089-12390089_p0089__A12R
ACGTCCGCCGCATCTACGAGcatcaacgccacgatcagctTCTCGTCCAAACCGACGTCAgttatattct
tccgcatctgatttcggaacacgaaattgaCTGAACGGCGCACGTGTCTT

>A05F__commonRT__Read089__boundary_10k_089_chr2:12380089-12390089_p0090__A12R
ACGTCCGCCGCATCTACGAGcatcaacgccacgatcagctTCTCGTCCAAACCGACGTCAaacttgaaac
tttctcgccaatgaatatttttcatggtcgCTGAACGGCGCACGTGTCTT

>A05F__commonRT__Read089__boundary_10k_089_chr2:12380089-12390089_p0091__A12R
ACGTCCGCCGCATCTACGAGcatcaacgccacgatcagctTCTCGTCCAAACCGACGTCAaacttttgct
agacaacatcctcggtcttgctttcgctggCTGAACGGCGCACGTGTCTT

>A05F__commonRT__Read089__boundary_10k_089_chr2:12380089-12390089_p0092__A12R
ACGTCCGCCGCATCTACGAGcatcaacgccacgatcagctTCTCGTCCAAACCGACGTCAaaaatttggc
cgagacaaaaatagcatgactttatgaattCTGAACGGCGCACGTGTCTT

>A05F__commonRT__Read089__boundary_10k_089_chr2:12380089-12390089_p0093__A12R
ACGTCCGCCGCATCTACGAGcatcaacgccacgatcagctTCTCGTCCAAACCGACGTCAaaacgaaagc
tgatgggatggcctaacttttgtaaagttaCTGAACGGCGCACGTGTCTT

>A05F__commonRT__Read089__boundary_10k_089_chr2:12380089-12390089_p0094__A12R
ACGTCCGCCGCATCTACGAGcatcaacgccacgatcagctTCTCGTCCAAACCGACGTCAaagttcgttg
gcctaacttttcgctggccaaggtttttctCTGAACGGCGCACGTGTCTT

>A05F__commonRT__Read089__boundary_10k_089_chr2:12380089-12390089_p0095__A12R
ACGTCCGCCGCATCTACGAGcatcaacgccacgatcagctTCTCGTCCAAACCGACGTCAgaggcaggtg
aacacgaggagagttagggaaatgtgcacgCTGAACGGCGCACGTGTCTT

>A05F__commonRT__Read089__boundary_10k_089_chr2:12380089-12390089_p0096__A12R
ACGTCCGCCGCATCTACGAGcatcaacgccacgatcagctTCTCGTCCAAACCGACGTCAgcatgaactc
gtgtcgccaagccaccgagcaacataaaagCTGAACGGCGCACGTGTCTT

>A05F__commonRT__Read089__boundary_10k_089_chr2:12380089-12390089_p0097__A12R
ACGTCCGCCGCATCTACGAGcatcaacgccacgatcagctTCTCGTCCAAACCGACGTCAtccacgagct
tctcaattgctggaaatacacttcagattcCTGAACGGCGCACGTGTCTT

>A05F__commonRT__Read089__boundary_10k_089_chr2:12380089-12390089_p0098__A12R
ACGTCCGCCGCATCTACGAGcatcaacgccacgatcagctTCTCGTCCAAACCGACGTCAacacaattat
aaaacctcagctatgacaacaaatttcagtCTGAACGGCGCACGTGTCTT

>A05F__commonRT__Read089__boundary_10k_089_chr2:12380089-12390089_p0099__A12R
ACGTCCGCCGCATCTACGAGcatcaacgccacgatcagctTCTCGTCCAAACCGACGTCAtggacggaga
aaaaacaggagggaatatttcaaaaatttaCTGAACGGCGCACGTGTCTT

>A05F__commonRT__Read089__boundary_10k_089_chr2:12380089-12390089_p0100__A12R
ACGTCCGCCGCATCTACGAGcatcaacgccacgatcagctTCTCGTCCAAACCGACGTCAaagtacattt
tatggctgttgggggtgctaacttggcagaCTGAACGGCGCACGTGTCTT

>A05F__commonRT__Read090__boundary_10k_090_chr2:12390090-12400090_p0001__A12R
ACGTCCGCCGCATCTACGAGcatcaacgccacgatcagctATGTCGGGCGCTCACAAGGGgagacagaaa
aatagaggaattacaccgaatacacgccatCTGAACGGCGCACGTGTCTT

>A05F__commonRT__Read090__boundary_10k_090_chr2:12390090-12400090_p0002__A12R
ACGTCCGCCGCATCTACGAGcatcaacgccacgatcagctATGTCGGGCGCTCACAAGGGtctgtgtcgt
tcattttccaccgagaagattgcagagagtCTGAACGGCGCACGTGTCTT

>A05F__commonRT__Read090__boundary_10k_090_chr2:12390090-12400090_p0003__A12R
ACGTCCGCCGCATCTACGAGcatcaacgccacgatcagctATGTCGGGCGCTCACAAGGGtccagtcctg
atggttctcgcgagaatatgagccgtatatCTGAACGGCGCACGTGTCTT

>A05F__commonRT__Read090__boundary_10k_090_chr2:12390090-12400090_p0004__A12R
ACGTCCGCCGCATCTACGAGcatcaacgccacgatcagctATGTCGGGCGCTCACAAGGGcttttgaact
ttgaggtttcaatagttgagtgaaaaaaacCTGAACGGCGCACGTGTCTT

>A05F__commonRT__Read090__boundary_10k_090_chr2:12390090-12400090_p0005__A12R
ACGTCCGCCGCATCTACGAGcatcaacgccacgatcagctATGTCGGGCGCTCACAAGGGgcttgcaaaa
aatctggttttctagaaactttttcaaactCTGAACGGCGCACGTGTCTT

>A05F__commonRT__Read090__boundary_10k_090_chr2:12390090-12400090_p0006__A12R
ACGTCCGCCGCATCTACGAGcatcaacgccacgatcagctATGTCGGGCGCTCACAAGGGtcagctgtga
gaaggctttggttatctggaaattatgggaCTGAACGGCGCACGTGTCTT

>A05F__commonRT__Read090__boundary_10k_090_chr2:12390090-12400090_p0007__A12R
ACGTCCGCCGCATCTACGAGcatcaacgccacgatcagctATGTCGGGCGCTCACAAGGGttgtgttgct
ccaggatatccataggtacagtgccaaattCTGAACGGCGCACGTGTCTT

>A05F__commonRT__Read090__boundary_10k_090_chr2:12390090-12400090_p0008__A12R
ACGTCCGCCGCATCTACGAGcatcaacgccacgatcagctATGTCGGGCGCTCACAAGGGcgtttcaaca
tccaaggcttttcgtgttcgattttttggaCTGAACGGCGCACGTGTCTT

>A05F__commonRT__Read090__boundary_10k_090_chr2:12390090-12400090_p0009__A12R
ACGTCCGCCGCATCTACGAGcatcaacgccacgatcagctATGTCGGGCGCTCACAAGGGatggaaaatg
agcatttcacaaagtccaggtcggtgaagaCTGAACGGCGCACGTGTCTT

>A05F__commonRT__Read090__boundary_10k_090_chr2:12390090-12400090_p0010__A12R
ACGTCCGCCGCATCTACGAGcatcaacgccacgatcagctATGTCGGGCGCTCACAAGGGtttgatgctc
aaaaactttggctctttccagaattccataCTGAACGGCGCACGTGTCTT

>A05F__commonRT__Read090__boundary_10k_090_chr2:12390090-12400090_p0011__A12R
ACGTCCGCCGCATCTACGAGcatcaacgccacgatcagctATGTCGGGCGCTCACAAGGGagacgttgat
attttcgcaccagccatgcggcttcttgaaCTGAACGGCGCACGTGTCTT

>A05F__commonRT__Read090__boundary_10k_090_chr2:12390090-12400090_p0012__A12R
ACGTCCGCCGCATCTACGAGcatcaacgccacgatcagctATGTCGGGCGCTCACAAGGGctccgattcc
tcctcgacttcagactctacctcatctttcCTGAACGGCGCACGTGTCTT

>A05F__commonRT__Read090__boundary_10k_090_chr2:12390090-12400090_p0013__A12R
ACGTCCGCCGCATCTACGAGcatcaacgccacgatcagctATGTCGGGCGCTCACAAGGGccgtgtatag
gtggataccttctgtccaaacttggagcaaCTGAACGGCGCACGTGTCTT

>A05F__commonRT__Read090__boundary_10k_090_chr2:12390090-12400090_p0014__A12R
ACGTCCGCCGCATCTACGAGcatcaacgccacgatcagctATGTCGGGCGCTCACAAGGGccaaaaatat
catctcgatttccatcctattatgtgtaaaCTGAACGGCGCACGTGTCTT

>A05F__commonRT__Read090__boundary_10k_090_chr2:12390090-12400090_p0015__A12R
ACGTCCGCCGCATCTACGAGcatcaacgccacgatcagctATGTCGGGCGCTCACAAGGGacccctacca
tttcctcatttcctgctttaatgcactgagCTGAACGGCGCACGTGTCTT

>A05F__commonRT__Read090__boundary_10k_090_chr2:12390090-12400090_p0016__A12R
ACGTCCGCCGCATCTACGAGcatcaacgccacgatcagctATGTCGGGCGCTCACAAGGGagaatttcgg
cgagaagtcttcaatagtttttgaaaaatcCTGAACGGCGCACGTGTCTT

>A05F__commonRT__Read090__boundary_10k_090_chr2:12390090-12400090_p0017__A12R
ACGTCCGCCGCATCTACGAGcatcaacgccacgatcagctATGTCGGGCGCTCACAAGGGtaagactaaa
cctaacatttgtaaggttaagcctaagcctCTGAACGGCGCACGTGTCTT

>A05F__commonRT__Read090__boundary_10k_090_chr2:12390090-12400090_p0018__A12R
ACGTCCGCCGCATCTACGAGcatcaacgccacgatcagctATGTCGGGCGCTCACAAGGGatcataagcc
ttattctaagccttattttaagcctacacaCTGAACGGCGCACGTGTCTT

>A05F__commonRT__Read090__boundary_10k_090_chr2:12390090-12400090_p0019__A12R
ACGTCCGCCGCATCTACGAGcatcaacgccacgatcagctATGTCGGGCGCTCACAAGGGcctacgcata
agcctaatcatacgtttaatcagaagccacCTGAACGGCGCACGTGTCTT

>A05F__commonRT__Read090__boundary_10k_090_chr2:12390090-12400090_p0020__A12R
ACGTCCGCCGCATCTACGAGcatcaacgccacgatcagctATGTCGGGCGCTCACAAGGGctacgctaag
tctaagacaggccctaagccttagcccaagCTGAACGGCGCACGTGTCTT

>A05F__commonRT__Read090__boundary_10k_090_chr2:12390090-12400090_p0021__A12R
ACGTCCGCCGCATCTACGAGcatcaacgccacgatcagctATGTCGGGCGCTCACAAGGGatgactaatc
gtaagcctatgcttaagcctaagcggaaacCTGAACGGCGCACGTGTCTT

>A05F__commonRT__Read090__boundary_10k_090_chr2:12390090-12400090_p0022__A12R
ACGTCCGCCGCATCTACGAGcatcaacgccacgatcagctATGTCGGGCGCTCACAAGGGttatggatta
attaagccgaagccctaaacctaagcttaaCTGAACGGCGCACGTGTCTT

>A05F__commonRT__Read090__boundary_10k_090_chr2:12390090-12400090_p0023__A12R
ACGTCCGCCGCATCTACGAGcatcaacgccacgatcagctATGTCGGGCGCTCACAAGGGgaggttttgg
agttttaaaagtatattctcggattttcttCTGAACGGCGCACGTGTCTT

>A05F__commonRT__Read090__boundary_10k_090_chr2:12390090-12400090_p0024__A12R
ACGTCCGCCGCATCTACGAGcatcaacgccacgatcagctATGTCGGGCGCTCACAAGGGtttcggtaga
attccagcggcagctcgtctgtaccgacaaCTGAACGGCGCACGTGTCTT

>A05F__commonRT__Read090__boundary_10k_090_chr2:12390090-12400090_p0025__A12R
ACGTCCGCCGCATCTACGAGcatcaacgccacgatcagctATGTCGGGCGCTCACAAGGGtctcttcgat
aaagtcgatcaggtgcttgcaatcttcctgCTGAACGGCGCACGTGTCTT

>A05F__commonRT__Read090__boundary_10k_090_chr2:12390090-12400090_p0026__A12R
ACGTCCGCCGCATCTACGAGcatcaacgccacgatcagctATGTCGGGCGCTCACAAGGGcacaagcccg
agctccgagttctcgcgtaagtatctttccCTGAACGGCGCACGTGTCTT

>A05F__commonRT__Read090__boundary_10k_090_chr2:12390090-12400090_p0027__A12R
ACGTCCGCCGCATCTACGAGcatcaacgccacgatcagctATGTCGGGCGCTCACAAGGGaaatagtcct
tccaatcctcatcacccaagtacctatcacCTGAACGGCGCACGTGTCTT

>A05F__commonRT__Read090__boundary_10k_090_chr2:12390090-12400090_p0028__A12R
ACGTCCGCCGCATCTACGAGcatcaacgccacgatcagctATGTCGGGCGCTCACAAGGGgaagacaaaa
agctttatttaaacattttgcaagcttccaCTGAACGGCGCACGTGTCTT

>A05F__commonRT__Read090__boundary_10k_090_chr2:12390090-12400090_p0029__A12R
ACGTCCGCCGCATCTACGAGcatcaacgccacgatcagctATGTCGGGCGCTCACAAGGGaatattcttc
acatcgaatcgttcgaattgatccagcgagCTGAACGGCGCACGTGTCTT

>A05F__commonRT__Read090__boundary_10k_090_chr2:12390090-12400090_p0030__A12R
ACGTCCGCCGCATCTACGAGcatcaacgccacgatcagctATGTCGGGCGCTCACAAGGGgcttcacagg
tttagttgctcgttcttcaaatttgacaagCTGAACGGCGCACGTGTCTT

>A05F__commonRT__Read090__boundary_10k_090_chr2:12390090-12400090_p0031__A12R
ACGTCCGCCGCATCTACGAGcatcaacgccacgatcagctATGTCGGGCGCTCACAAGGGgattaagcgg
acttgagatcttcaatcttctgcagcacaaCTGAACGGCGCACGTGTCTT

>A05F__commonRT__Read090__boundary_10k_090_chr2:12390090-12400090_p0032__A12R
ACGTCCGCCGCATCTACGAGcatcaacgccacgatcagctATGTCGGGCGCTCACAAGGGtccgtcaaat
tcgccgtcttccgaatcaccatttcattcaCTGAACGGCGCACGTGTCTT

>A05F__commonRT__Read090__boundary_10k_090_chr2:12390090-12400090_p0033__A12R
ACGTCCGCCGCATCTACGAGcatcaacgccacgatcagctATGTCGGGCGCTCACAAGGGctcctcaaac
tcctcaactgtccgctcctttcgcattttgCTGAACGGCGCACGTGTCTT

>A05F__commonRT__Read090__boundary_10k_090_chr2:12390090-12400090_p0034__A12R
ACGTCCGCCGCATCTACGAGcatcaacgccacgatcagctATGTCGGGCGCTCACAAGGGagctgttcgt
ttttgacgcaacgattcggccgatgaagtgCTGAACGGCGCACGTGTCTT

>A05F__commonRT__Read090__boundary_10k_090_chr2:12390090-12400090_p0035__A12R
ACGTCCGCCGCATCTACGAGcatcaacgccacgatcagctATGTCGGGCGCTCACAAGGGcgatttcttt
ttgaatttgcacggtacgaatcgcggagggCTGAACGGCGCACGTGTCTT

>A05F__commonRT__Read090__boundary_10k_090_chr2:12390090-12400090_p0036__A12R
ACGTCCGCCGCATCTACGAGcatcaacgccacgatcagctATGTCGGGCGCTCACAAGGGtacctacctc
agccttcttcttgaactcctcaagatcgccCTGAACGGCGCACGTGTCTT

>A05F__commonRT__Read090__boundary_10k_090_chr2:12390090-12400090_p0037__A12R
ACGTCCGCCGCATCTACGAGcatcaacgccacgatcagctATGTCGGGCGCTCACAAGGGctggcagaag
tcgaaatccgaaacaaaaatcgccttaaccCTGAACGGCGCACGTGTCTT

>A05F__commonRT__Read090__boundary_10k_090_chr2:12390090-12400090_p0038__A12R
ACGTCCGCCGCATCTACGAGcatcaacgccacgatcagctATGTCGGGCGCTCACAAGGGtcttgctttg
ggtcgagctttgtggcgggtgatgcattgcCTGAACGGCGCACGTGTCTT

>A05F__commonRT__Read090__boundary_10k_090_chr2:12390090-12400090_p0039__A12R
ACGTCCGCCGCATCTACGAGcatcaacgccacgatcagctATGTCGGGCGCTCACAAGGGaacttctgct
ccacctcgaaccgcttggaaaattccacttCTGAACGGCGCACGTGTCTT

>A05F__commonRT__Read090__boundary_10k_090_chr2:12390090-12400090_p0040__A12R
ACGTCCGCCGCATCTACGAGcatcaacgccacgatcagctATGTCGGGCGCTCACAAGGGccttgacaac
tttcagctccacatccattcttccactggaCTGAACGGCGCACGTGTCTT

>A05F__commonRT__Read090__boundary_10k_090_chr2:12390090-12400090_p0041__A12R
ACGTCCGCCGCATCTACGAGcatcaacgccacgatcagctATGTCGGGCGCTCACAAGGGcatttgaaaa
atttgcaatgaattttcgcgacctctctagCTGAACGGCGCACGTGTCTT

>A05F__commonRT__Read090__boundary_10k_090_chr2:12390090-12400090_p0042__A12R
ACGTCCGCCGCATCTACGAGcatcaacgccacgatcagctATGTCGGGCGCTCACAAGGGggactatcgt
tttcctgaaaatttgaaatatgagtttgaaCTGAACGGCGCACGTGTCTT

>A05F__commonRT__Read090__boundary_10k_090_chr2:12390090-12400090_p0043__A12R
ACGTCCGCCGCATCTACGAGcatcaacgccacgatcagctATGTCGGGCGCTCACAAGGGttccgcgtga
attttccggaccaggctgatttttgcacgtCTGAACGGCGCACGTGTCTT

>A05F__commonRT__Read090__boundary_10k_090_chr2:12390090-12400090_p0044__A12R
ACGTCCGCCGCATCTACGAGcatcaacgccacgatcagctATGTCGGGCGCTCACAAGGGcaacaagccc
ggcttgattgttgagattgtcatcgactttCTGAACGGCGCACGTGTCTT

>A05F__commonRT__Read090__boundary_10k_090_chr2:12390090-12400090_p0045__A12R
ACGTCCGCCGCATCTACGAGcatcaacgccacgatcagctATGTCGGGCGCTCACAAGGGatcccgtggt
ccttcatttccaaatcaggcaggatgaagcCTGAACGGCGCACGTGTCTT

>A05F__commonRT__Read090__boundary_10k_090_chr2:12390090-12400090_p0046__A12R
ACGTCCGCCGCATCTACGAGcatcaacgccacgatcagctATGTCGGGCGCTCACAAGGGgcccgacgga
acttgctggtttttggtgattttcaacggaCTGAACGGCGCACGTGTCTT

>A05F__commonRT__Read090__boundary_10k_090_chr2:12390090-12400090_p0047__A12R
ACGTCCGCCGCATCTACGAGcatcaacgccacgatcagctATGTCGGGCGCTCACAAGGGgcgcaaattt
cttgattcaaaaatcgatataatagttctgCTGAACGGCGCACGTGTCTT

>A05F__commonRT__Read090__boundary_10k_090_chr2:12390090-12400090_p0048__A12R
ACGTCCGCCGCATCTACGAGcatcaacgccacgatcagctATGTCGGGCGCTCACAAGGGgttgccgacg
agtcgaacacttactggacacaattttcgaCTGAACGGCGCACGTGTCTT

>A05F__commonRT__Read090__boundary_10k_090_chr2:12390090-12400090_p0049__A12R
ACGTCCGCCGCATCTACGAGcatcaacgccacgatcagctATGTCGGGCGCTCACAAGGGcagcgaggtc
cgacctttagactataccgctcggcgtaccCTGAACGGCGCACGTGTCTT

>A05F__commonRT__Read090__boundary_10k_090_chr2:12390090-12400090_p0050__A12R
ACGTCCGCCGCATCTACGAGcatcaacgccacgatcagctATGTCGGGCGCTCACAAGGGcactgccacg
tttcttgcggaacaaactttccagaacatcCTGAACGGCGCACGTGTCTT

>A05F__commonRT__Read090__boundary_10k_090_chr2:12390090-12400090_p0051__A12R
ACGTCCGCCGCATCTACGAGcatcaacgccacgatcagctATGTCGGGCGCTCACAAGGGaaataattcc
agaaacccgctgataataaccccggctgtaCTGAACGGCGCACGTGTCTT

>A05F__commonRT__Read090__boundary_10k_090_chr2:12390090-12400090_p0052__A12R
ACGTCCGCCGCATCTACGAGcatcaacgccacgatcagctATGTCGGGCGCTCACAAGGGcgataagttc
gataaaaatccgcagatttttgaaaaatcgCTGAACGGCGCACGTGTCTT

>A05F__commonRT__Read090__boundary_10k_090_chr2:12390090-12400090_p0053__A12R
ACGTCCGCCGCATCTACGAGcatcaacgccacgatcagctATGTCGGGCGCTCACAAGGGggcgtacaat
gatgatctcattattttttcgcaattttatCTGAACGGCGCACGTGTCTT

>A05F__commonRT__Read090__boundary_10k_090_chr2:12390090-12400090_p0054__A12R
ACGTCCGCCGCATCTACGAGcatcaacgccacgatcagctATGTCGGGCGCTCACAAGGGtaataataag
tttttctctcagtattctcacaccccggatCTGAACGGCGCACGTGTCTT

>A05F__commonRT__Read090__boundary_10k_090_chr2:12390090-12400090_p0055__A12R
ACGTCCGCCGCATCTACGAGcatcaacgccacgatcagctATGTCGGGCGCTCACAAGGGgcttctgaac
catttacacttatgtacatttttgacatttCTGAACGGCGCACGTGTCTT

>A05F__commonRT__Read090__boundary_10k_090_chr2:12390090-12400090_p0056__A12R
ACGTCCGCCGCATCTACGAGcatcaacgccacgatcagctATGTCGGGCGCTCACAAGGGaaatctgaaa
aatcgtataaagccattcaaatggacattgCTGAACGGCGCACGTGTCTT

>A05F__commonRT__Read090__boundary_10k_090_chr2:12390090-12400090_p0057__A12R
ACGTCCGCCGCATCTACGAGcatcaacgccacgatcagctATGTCGGGCGCTCACAAGGGacatccaaga
aatggaccctgattaaattttttttcagtgCTGAACGGCGCACGTGTCTT

>A05F__commonRT__Read090__boundary_10k_090_chr2:12390090-12400090_p0058__A12R
ACGTCCGCCGCATCTACGAGcatcaacgccacgatcagctATGTCGGGCGCTCACAAGGGgcaaaaaact
ctgcaaacttgttttgaaattcggaaaaaaCTGAACGGCGCACGTGTCTT

>A05F__commonRT__Read090__boundary_10k_090_chr2:12390090-12400090_p0059__A12R
ACGTCCGCCGCATCTACGAGcatcaacgccacgatcagctATGTCGGGCGCTCACAAGGGccaaattaaa
caaaaattccaaaactgaaaatgtgaccgaCTGAACGGCGCACGTGTCTT

>A05F__commonRT__Read090__boundary_10k_090_chr2:12390090-12400090_p0060__A12R
ACGTCCGCCGCATCTACGAGcatcaacgccacgatcagctATGTCGGGCGCTCACAAGGGccatgtagac
agtgtacatctggagaaaaaatctaaaattCTGAACGGCGCACGTGTCTT

>A05F__commonRT__Read090__boundary_10k_090_chr2:12390090-12400090_p0061__A12R
ACGTCCGCCGCATCTACGAGcatcaacgccacgatcagctATGTCGGGCGCTCACAAGGGatgagtgtta
tatttatgtggaaagattgggtatgtagagCTGAACGGCGCACGTGTCTT

>A05F__commonRT__Read090__boundary_10k_090_chr2:12390090-12400090_p0062__A12R
ACGTCCGCCGCATCTACGAGcatcaacgccacgatcagctATGTCGGGCGCTCACAAGGGgatgatgagc
tcgaaccagtggaacatgaaaaccgtgtatCTGAACGGCGCACGTGTCTT

>A05F__commonRT__Read090__boundary_10k_090_chr2:12390090-12400090_p0063__A12R
ACGTCCGCCGCATCTACGAGcatcaacgccacgatcagctATGTCGGGCGCTCACAAGGGgaaaaattgc
ttcttgataaggaaatagaaagaaccgggaCTGAACGGCGCACGTGTCTT

>A05F__commonRT__Read090__boundary_10k_090_chr2:12390090-12400090_p0064__A12R
ACGTCCGCCGCATCTACGAGcatcaacgccacgatcagctATGTCGGGCGCTCACAAGGGtgtttgggga
cttgagataggaacaataatatcatcaaaaCTGAACGGCGCACGTGTCTT

>A05F__commonRT__Read090__boundary_10k_090_chr2:12390090-12400090_p0065__A12R
ACGTCCGCCGCATCTACGAGcatcaacgccacgatcagctATGTCGGGCGCTCACAAGGGacagctatgc
acggaatcgcaaagcataccagaagcatccCTGAACGGCGCACGTGTCTT

>A05F__commonRT__Read090__boundary_10k_090_chr2:12390090-12400090_p0066__A12R
ACGTCCGCCGCATCTACGAGcatcaacgccacgatcagctATGTCGGGCGCTCACAAGGGtctcacaaac
ctgacaagcaacgtggcaaagctcctctcaCTGAACGGCGCACGTGTCTT

>A05F__commonRT__Read090__boundary_10k_090_chr2:12390090-12400090_p0067__A12R
ACGTCCGCCGCATCTACGAGcatcaacgccacgatcagctATGTCGGGCGCTCACAAGGGaattctgtct
agactacacactgatctttgagttctgtcaCTGAACGGCGCACGTGTCTT

>A05F__commonRT__Read090__boundary_10k_090_chr2:12390090-12400090_p0068__A12R
ACGTCCGCCGCATCTACGAGcatcaacgccacgatcagctATGTCGGGCGCTCACAAGGGcatcgatatt
acatttttttcaaaatcggaacgccataatCTGAACGGCGCACGTGTCTT

>A05F__commonRT__Read090__boundary_10k_090_chr2:12390090-12400090_p0069__A12R
ACGTCCGCCGCATCTACGAGcatcaacgccacgatcagctATGTCGGGCGCTCACAAGGGaatatacgag
ttttgagttcagacagtacaaattcaaatgCTGAACGGCGCACGTGTCTT

>A05F__commonRT__Read090__boundary_10k_090_chr2:12390090-12400090_p0070__A12R
ACGTCCGCCGCATCTACGAGcatcaacgccacgatcagctATGTCGGGCGCTCACAAGGGgatttttgtt
cgtaatctctgaaaaccagcgataaaaattCTGAACGGCGCACGTGTCTT

>A05F__commonRT__Read090__boundary_10k_090_chr2:12390090-12400090_p0071__A12R
ACGTCCGCCGCATCTACGAGcatcaacgccacgatcagctATGTCGGGCGCTCACAAGGGcgcttgaatt
atctgaaaatttaagcagttctcagaatttCTGAACGGCGCACGTGTCTT

>A05F__commonRT__Read090__boundary_10k_090_chr2:12390090-12400090_p0072__A12R
ACGTCCGCCGCATCTACGAGcatcaacgccacgatcagctATGTCGGGCGCTCACAAGGGtctcgcattt
tttctcgaaatacttggtcttttgcttaatCTGAACGGCGCACGTGTCTT

>A05F__commonRT__Read090__boundary_10k_090_chr2:12390090-12400090_p0073__A12R
ACGTCCGCCGCATCTACGAGcatcaacgccacgatcagctATGTCGGGCGCTCACAAGGGagctgaaatt
tgacagacaaagtgtaaaagttgacatttcCTGAACGGCGCACGTGTCTT

>A05F__commonRT__Read090__boundary_10k_090_chr2:12390090-12400090_p0074__A12R
ACGTCCGCCGCATCTACGAGcatcaacgccacgatcagctATGTCGGGCGCTCACAAGGGcccaaaaaaa
attaccttaaaagattgcacattctcagtcCTGAACGGCGCACGTGTCTT

>A05F__commonRT__Read090__boundary_10k_090_chr2:12390090-12400090_p0075__A12R
ACGTCCGCCGCATCTACGAGcatcaacgccacgatcagctATGTCGGGCGCTCACAAGGGcgatgacaag
tacgtgtagtaactaaatttcagaaaaaaaCTGAACGGCGCACGTGTCTT

>A05F__commonRT__Read090__boundary_10k_090_chr2:12390090-12400090_p0076__A12R
ACGTCCGCCGCATCTACGAGcatcaacgccacgatcagctATGTCGGGCGCTCACAAGGGagaattgtga
tggatacggtagttatcattatggcaacttCTGAACGGCGCACGTGTCTT

>A05F__commonRT__Read090__boundary_10k_090_chr2:12390090-12400090_p0077__A12R
ACGTCCGCCGCATCTACGAGcatcaacgccacgatcagctATGTCGGGCGCTCACAAGGGctgattttgc
ccgtttttttgcctcaaaatttaactcacaCTGAACGGCGCACGTGTCTT

>A05F__commonRT__Read090__boundary_10k_090_chr2:12390090-12400090_p0078__A12R
ACGTCCGCCGCATCTACGAGcatcaacgccacgatcagctATGTCGGGCGCTCACAAGGGcctgacgcag
acatgttgaaatacccgcaattcttgtagaCTGAACGGCGCACGTGTCTT

>A05F__commonRT__Read090__boundary_10k_090_chr2:12390090-12400090_p0079__A12R
ACGTCCGCCGCATCTACGAGcatcaacgccacgatcagctATGTCGGGCGCTCACAAGGGcagaaacttg
tgacgtcagcacgcagaccaggggtgtgcgCTGAACGGCGCACGTGTCTT

>A05F__commonRT__Read090__boundary_10k_090_chr2:12390090-12400090_p0080__A12R
ACGTCCGCCGCATCTACGAGcatcaacgccacgatcagctATGTCGGGCGCTCACAAGGGgcagagcata
tgaataatggattgctgaaaatggaaaaatCTGAACGGCGCACGTGTCTT

>A05F__commonRT__Read090__boundary_10k_090_chr2:12390090-12400090_p0081__A12R
ACGTCCGCCGCATCTACGAGcatcaacgccacgatcagctATGTCGGGCGCTCACAAGGGtagcagactt
ttgagccaacggggtttcatgtagaataccCTGAACGGCGCACGTGTCTT

>A05F__commonRT__Read090__boundary_10k_090_chr2:12390090-12400090_p0082__A12R
ACGTCCGCCGCATCTACGAGcatcaacgccacgatcagctATGTCGGGCGCTCACAAGGGctgcatgagt
acggcgtgccaatctgccgggaaccaattgCTGAACGGCGCACGTGTCTT

>A05F__commonRT__Read090__boundary_10k_090_chr2:12390090-12400090_p0083__A12R
ACGTCCGCCGCATCTACGAGcatcaacgccacgatcagctATGTCGGGCGCTCACAAGGGctgatggttt
ttctaatatggttttctaggaacttgtattCTGAACGGCGCACGTGTCTT

>A05F__commonRT__Read090__boundary_10k_090_chr2:12390090-12400090_p0084__A12R
ACGTCCGCCGCATCTACGAGcatcaacgccacgatcagctATGTCGGGCGCTCACAAGGGctgatgtatt
tatgctcgatcaaaatgttattggaatttcCTGAACGGCGCACGTGTCTT

>A05F__commonRT__Read090__boundary_10k_090_chr2:12390090-12400090_p0085__A12R
ACGTCCGCCGCATCTACGAGcatcaacgccacgatcagctATGTCGGGCGCTCACAAGGGcttttcggca
acttttccagttaaaaaaatatgtctttcaCTGAACGGCGCACGTGTCTT

>A05F__commonRT__Read090__boundary_10k_090_chr2:12390090-12400090_p0086__A12R
ACGTCCGCCGCATCTACGAGcatcaacgccacgatcagctATGTCGGGCGCTCACAAGGGacggctggaa
attaattatatgtccaaaatattaaagtggCTGAACGGCGCACGTGTCTT

>A05F__commonRT__Read090__boundary_10k_090_chr2:12390090-12400090_p0087__A12R
ACGTCCGCCGCATCTACGAGcatcaacgccacgatcagctATGTCGGGCGCTCACAAGGGccgtggcaat
aaatgtttatgagatttgataccaaaaaaaCTGAACGGCGCACGTGTCTT

>A05F__commonRT__Read090__boundary_10k_090_chr2:12390090-12400090_p0088__A12R
ACGTCCGCCGCATCTACGAGcatcaacgccacgatcagctATGTCGGGCGCTCACAAGGGaaaatttctt
gtttccatgttctgcgaaaaaccaaatcatCTGAACGGCGCACGTGTCTT

>A05F__commonRT__Read090__boundary_10k_090_chr2:12390090-12400090_p0089__A12R
ACGTCCGCCGCATCTACGAGcatcaacgccacgatcagctATGTCGGGCGCTCACAAGGGctagctcaga
ttataaataaaatgttcccctaaaaaacacCTGAACGGCGCACGTGTCTT

>A05F__commonRT__Read090__boundary_10k_090_chr2:12390090-12400090_p0090__A12R
ACGTCCGCCGCATCTACGAGcatcaacgccacgatcagctATGTCGGGCGCTCACAAGGGgttacaggat
tggtcacagttgcttttttttttgagttaaCTGAACGGCGCACGTGTCTT

>A05F__commonRT__Read090__boundary_10k_090_chr2:12390090-12400090_p0091__A12R
ACGTCCGCCGCATCTACGAGcatcaacgccacgatcagctATGTCGGGCGCTCACAAGGGcaaaagcttc
aactctgagccaagatataagcgctcaaagCTGAACGGCGCACGTGTCTT

>A05F__commonRT__Read090__boundary_10k_090_chr2:12390090-12400090_p0092__A12R
ACGTCCGCCGCATCTACGAGcatcaacgccacgatcagctATGTCGGGCGCTCACAAGGGctgggacatg
gttttgtgagctaatggaacaaagtgcacgCTGAACGGCGCACGTGTCTT

>A05F__commonRT__Read090__boundary_10k_090_chr2:12390090-12400090_p0093__A12R
ACGTCCGCCGCATCTACGAGcatcaacgccacgatcagctATGTCGGGCGCTCACAAGGGcgccactgtt
ccagaagcacacccctttgtgatgaccataCTGAACGGCGCACGTGTCTT

>A05F__commonRT__Read090__boundary_10k_090_chr2:12390090-12400090_p0094__A12R
ACGTCCGCCGCATCTACGAGcatcaacgccacgatcagctATGTCGGGCGCTCACAAGGGtaatttagct
atatgcccaaaaacccgcgcaaaagagcatCTGAACGGCGCACGTGTCTT

>A05F__commonRT__Read090__boundary_10k_090_chr2:12390090-12400090_p0095__A12R
ACGTCCGCCGCATCTACGAGcatcaacgccacgatcagctATGTCGGGCGCTCACAAGGGaattgggatt
gaaaaaacatgatattcgtcagtacaaagaCTGAACGGCGCACGTGTCTT

>A05F__commonRT__Read090__boundary_10k_090_chr2:12390090-12400090_p0096__A12R
ACGTCCGCCGCATCTACGAGcatcaacgccacgatcagctATGTCGGGCGCTCACAAGGGgcctatattt
tggaaagtggctcaatttttatcaaaatagCTGAACGGCGCACGTGTCTT

>A05F__commonRT__Read090__boundary_10k_090_chr2:12390090-12400090_p0097__A12R
ACGTCCGCCGCATCTACGAGcatcaacgccacgatcagctATGTCGGGCGCTCACAAGGGaaatgatcga
aatcttctcagaaagagagtggtagaaaagCTGAACGGCGCACGTGTCTT

>A05F__commonRT__Read090__boundary_10k_090_chr2:12390090-12400090_p0098__A12R
ACGTCCGCCGCATCTACGAGcatcaacgccacgatcagctATGTCGGGCGCTCACAAGGGgcagtcaggc
agctgagatatggatgtctgaaataaataaCTGAACGGCGCACGTGTCTT

>A05F__commonRT__Read090__boundary_10k_090_chr2:12390090-12400090_p0099__A12R
ACGTCCGCCGCATCTACGAGcatcaacgccacgatcagctATGTCGGGCGCTCACAAGGGttcccggaac
tcatttttccactggggaacgctgaaaattCTGAACGGCGCACGTGTCTT

>A05F__commonRT__Read090__boundary_10k_090_chr2:12390090-12400090_p0100__A12R
ACGTCCGCCGCATCTACGAGcatcaacgccacgatcagctATGTCGGGCGCTCACAAGGGtcagtctccc
aattttcaaacatcttccaagcaccgacacCTGAACGGCGCACGTGTCTT

>A05F__commonRT__Read091__boundary_10k_091_chr2:12400091-12410091_p0001__A12R
ACGTCCGCCGCATCTACGAGcatcaacgccacgatcagctCAACACGATTGCCGCTTGAGtaggtaacca
gatatcgtttgaattgatttttatgagcatCTGAACGGCGCACGTGTCTT

>A05F__commonRT__Read091__boundary_10k_091_chr2:12400091-12410091_p0002__A12R
ACGTCCGCCGCATCTACGAGcatcaacgccacgatcagctCAACACGATTGCCGCTTGAGgattgataat
accagttgaaaattgaaagtttcatcgtagCTGAACGGCGCACGTGTCTT

>A05F__commonRT__Read091__boundary_10k_091_chr2:12400091-12410091_p0003__A12R
ACGTCCGCCGCATCTACGAGcatcaacgccacgatcagctCAACACGATTGCCGCTTGAGttagaatata
ggcacatataaggtaagaaaacaactcgacCTGAACGGCGCACGTGTCTT

>A05F__commonRT__Read091__boundary_10k_091_chr2:12400091-12410091_p0004__A12R
ACGTCCGCCGCATCTACGAGcatcaacgccacgatcagctCAACACGATTGCCGCTTGAGcagaatatac
aaattgcggtgaaacatcttaattttcagaCTGAACGGCGCACGTGTCTT

>A05F__commonRT__Read091__boundary_10k_091_chr2:12400091-12410091_p0005__A12R
ACGTCCGCCGCATCTACGAGcatcaacgccacgatcagctCAACACGATTGCCGCTTGAGctggattcaa
aattttcaaccgataagctatagtaatcaaCTGAACGGCGCACGTGTCTT

>A05F__commonRT__Read091__boundary_10k_091_chr2:12400091-12410091_p0006__A12R
ACGTCCGCCGCATCTACGAGcatcaacgccacgatcagctCAACACGATTGCCGCTTGAGcagaccattt
actgattcaacttttagcttccgcgttgggCTGAACGGCGCACGTGTCTT

>A05F__commonRT__Read091__boundary_10k_091_chr2:12400091-12410091_p0007__A12R
ACGTCCGCCGCATCTACGAGcatcaacgccacgatcagctCAACACGATTGCCGCTTGAGaatatgtact
aactctatcaaaaccgacgcaaccaccctcCTGAACGGCGCACGTGTCTT

>A05F__commonRT__Read091__boundary_10k_091_chr2:12400091-12410091_p0008__A12R
ACGTCCGCCGCATCTACGAGcatcaacgccacgatcagctCAACACGATTGCCGCTTGAGtaccattgca
gaaaatgggcaacaaataatccaaggaagcCTGAACGGCGCACGTGTCTT

>A05F__commonRT__Read091__boundary_10k_091_chr2:12400091-12410091_p0009__A12R
ACGTCCGCCGCATCTACGAGcatcaacgccacgatcagctCAACACGATTGCCGCTTGAGaatctctcgt
tcaaaagattcattgcactttttcacaaagCTGAACGGCGCACGTGTCTT

>A05F__commonRT__Read091__boundary_10k_091_chr2:12400091-12410091_p0010__A12R
ACGTCCGCCGCATCTACGAGcatcaacgccacgatcagctCAACACGATTGCCGCTTGAGgctgggaaac
cgaaaaatgcctgcgtctccttggatttctCTGAACGGCGCACGTGTCTT

>A05F__commonRT__Read091__boundary_10k_091_chr2:12400091-12410091_p0011__A12R
ACGTCCGCCGCATCTACGAGcatcaacgccacgatcagctCAACACGATTGCCGCTTGAGttatttgccc
gttttacccaatttgccaggtttttttatcCTGAACGGCGCACGTGTCTT

>A05F__commonRT__Read091__boundary_10k_091_chr2:12400091-12410091_p0012__A12R
ACGTCCGCCGCATCTACGAGcatcaacgccacgatcagctCAACACGATTGCCGCTTGAGcaaaatgaca
gcaaaatggggggattaggtcataaaatagCTGAACGGCGCACGTGTCTT

>A05F__commonRT__Read091__boundary_10k_091_chr2:12400091-12410091_p0013__A12R
ACGTCCGCCGCATCTACGAGcatcaacgccacgatcagctCAACACGATTGCCGCTTGAGgaagaggaag
agaggaagaggaagagaaaaaaaaaagtttCTGAACGGCGCACGTGTCTT

>A05F__commonRT__Read091__boundary_10k_091_chr2:12400091-12410091_p0014__A12R
ACGTCCGCCGCATCTACGAGcatcaacgccacgatcagctCAACACGATTGCCGCTTGAGcaaaaaagtg
tgagttttactttaaaaaaaacgtgcccttCTGAACGGCGCACGTGTCTT

>A05F__commonRT__Read091__boundary_10k_091_chr2:12400091-12410091_p0015__A12R
ACGTCCGCCGCATCTACGAGcatcaacgccacgatcagctCAACACGATTGCCGCTTGAGagcgcaggtg
atctgcgatattggctagctattatatactCTGAACGGCGCACGTGTCTT

>A05F__commonRT__Read091__boundary_10k_091_chr2:12400091-12410091_p0016__A12R
ACGTCCGCCGCATCTACGAGcatcaacgccacgatcagctCAACACGATTGCCGCTTGAGcggaaactca
caaattgccgtgtgctttgtgcgttttaagCTGAACGGCGCACGTGTCTT

>A05F__commonRT__Read091__boundary_10k_091_chr2:12400091-12410091_p0017__A12R
ACGTCCGCCGCATCTACGAGcatcaacgccacgatcagctCAACACGATTGCCGCTTGAGgcacacgttt
ttgaaatcaaaagtttgaaaaagctttgtaCTGAACGGCGCACGTGTCTT

>A05F__commonRT__Read091__boundary_10k_091_chr2:12400091-12410091_p0018__A12R
ACGTCCGCCGCATCTACGAGcatcaacgccacgatcagctCAACACGATTGCCGCTTGAGttagcatgtt
tcaaggtctgagtaaaatgctgactggagaCTGAACGGCGCACGTGTCTT

>A05F__commonRT__Read091__boundary_10k_091_chr2:12400091-12410091_p0019__A12R
ACGTCCGCCGCATCTACGAGcatcaacgccacgatcagctCAACACGATTGCCGCTTGAGgtgagcaagg
ttgaagaggaatatgcaaaatatcaagtatCTGAACGGCGCACGTGTCTT

>A05F__commonRT__Read091__boundary_10k_091_chr2:12400091-12410091_p0020__A12R
ACGTCCGCCGCATCTACGAGcatcaacgccacgatcagctCAACACGATTGCCGCTTGAGaaactcacaa
aaaggcaagaaacttcctcgattttttcatCTGAACGGCGCACGTGTCTT

>A05F__commonRT__Read091__boundary_10k_091_chr2:12400091-12410091_p0021__A12R
ACGTCCGCCGCATCTACGAGcatcaacgccacgatcagctCAACACGATTGCCGCTTGAGgcctactaaa
caaaatagtcatatttagacctcaattaagCTGAACGGCGCACGTGTCTT

>A05F__commonRT__Read091__boundary_10k_091_chr2:12400091-12410091_p0022__A12R
ACGTCCGCCGCATCTACGAGcatcaacgccacgatcagctCAACACGATTGCCGCTTGAGtgaaaatcta
gtagccggggcatgtaggcatgaggtaggcCTGAACGGCGCACGTGTCTT

>A05F__commonRT__Read091__boundary_10k_091_chr2:12400091-12410091_p0023__A12R
ACGTCCGCCGCATCTACGAGcatcaacgccacgatcagctCAACACGATTGCCGCTTGAGaaattcgcat
tttcggcaaatcaccggtttgccggtttgcCTGAACGGCGCACGTGTCTT

>A05F__commonRT__Read091__boundary_10k_091_chr2:12400091-12410091_p0024__A12R
ACGTCCGCCGCATCTACGAGcatcaacgccacgatcagctCAACACGATTGCCGCTTGAGcctaattttt
aaaatagacgtaggaacaaatttgccgattCTGAACGGCGCACGTGTCTT

>A05F__commonRT__Read091__boundary_10k_091_chr2:12400091-12410091_p0025__A12R
ACGTCCGCCGCATCTACGAGcatcaacgccacgatcagctCAACACGATTGCCGCTTGAGtataagaagg
aaatacttgagcagtgcctttttgaaattgCTGAACGGCGCACGTGTCTT

>A05F__commonRT__Read091__boundary_10k_091_chr2:12400091-12410091_p0026__A12R
ACGTCCGCCGCATCTACGAGcatcaacgccacgatcagctCAACACGATTGCCGCTTGAGgatactctgg
aatcttacttggaaaccggcaaggcgctgaCTGAACGGCGCACGTGTCTT

>A05F__commonRT__Read091__boundary_10k_091_chr2:12400091-12410091_p0027__A12R
ACGTCCGCCGCATCTACGAGcatcaacgccacgatcagctCAACACGATTGCCGCTTGAGcatgtgaggt
tcgagaggcaagagtgcagggattcgcaggCTGAACGGCGCACGTGTCTT

>A05F__commonRT__Read091__boundary_10k_091_chr2:12400091-12410091_p0028__A12R
ACGTCCGCCGCATCTACGAGcatcaacgccacgatcagctCAACACGATTGCCGCTTGAGcaaccacata
taatatcgcatcgcagaatttcttcaccacCTGAACGGCGCACGTGTCTT

>A05F__commonRT__Read091__boundary_10k_091_chr2:12400091-12410091_p0029__A12R
ACGTCCGCCGCATCTACGAGcatcaacgccacgatcagctCAACACGATTGCCGCTTGAGtccagctcgt
gtagcacttggacttcttttttttccatttCTGAACGGCGCACGTGTCTT

>A05F__commonRT__Read091__boundary_10k_091_chr2:12400091-12410091_p0030__A12R
ACGTCCGCCGCATCTACGAGcatcaacgccacgatcagctCAACACGATTGCCGCTTGAGctcggttatt
tcctgttgaacacaacttttttctccaaagCTGAACGGCGCACGTGTCTT

>A05F__commonRT__Read091__boundary_10k_091_chr2:12400091-12410091_p0031__A12R
ACGTCCGCCGCATCTACGAGcatcaacgccacgatcagctCAACACGATTGCCGCTTGAGgagctcacac
ttgaaaatatttccaaaatgctgaaatataCTGAACGGCGCACGTGTCTT

>A05F__commonRT__Read091__boundary_10k_091_chr2:12400091-12410091_p0032__A12R
ACGTCCGCCGCATCTACGAGcatcaacgccacgatcagctCAACACGATTGCCGCTTGAGcgacgagctg
ttagaaatgtgaataatcataaaaagaaaaCTGAACGGCGCACGTGTCTT

>A05F__commonRT__Read091__boundary_10k_091_chr2:12400091-12410091_p0033__A12R
ACGTCCGCCGCATCTACGAGcatcaacgccacgatcagctCAACACGATTGCCGCTTGAGtcaaaggctc
tttgtaaaagtaaactgagagccagatataCTGAACGGCGCACGTGTCTT

>A05F__commonRT__Read091__boundary_10k_091_chr2:12400091-12410091_p0034__A12R
ACGTCCGCCGCATCTACGAGcatcaacgccacgatcagctCAACACGATTGCCGCTTGAGgaaaagttgg
attttcagcataacaaagatgcttaaattcCTGAACGGCGCACGTGTCTT

>A05F__commonRT__Read091__boundary_10k_091_chr2:12400091-12410091_p0035__A12R
ACGTCCGCCGCATCTACGAGcatcaacgccacgatcagctCAACACGATTGCCGCTTGAGttgcaaatag
tggaactgttaggaacatgaggtttttgtgCTGAACGGCGCACGTGTCTT

>A05F__commonRT__Read091__boundary_10k_091_chr2:12400091-12410091_p0036__A12R
ACGTCCGCCGCATCTACGAGcatcaacgccacgatcagctCAACACGATTGCCGCTTGAGgctatagtga
taaatttcccgattataagttcatgccataCTGAACGGCGCACGTGTCTT

>A05F__commonRT__Read091__boundary_10k_091_chr2:12400091-12410091_p0037__A12R
ACGTCCGCCGCATCTACGAGcatcaacgccacgatcagctCAACACGATTGCCGCTTGAGgccgagctca
aaccccggattaacaattttaagtctatatCTGAACGGCGCACGTGTCTT

>A05F__commonRT__Read091__boundary_10k_091_chr2:12400091-12410091_p0038__A12R
ACGTCCGCCGCATCTACGAGcatcaacgccacgatcagctCAACACGATTGCCGCTTGAGgtgttttgtc
cgggtcatttgtccagaaaacagtgtgctcCTGAACGGCGCACGTGTCTT

>A05F__commonRT__Read091__boundary_10k_091_chr2:12400091-12410091_p0039__A12R
ACGTCCGCCGCATCTACGAGcatcaacgccacgatcagctCAACACGATTGCCGCTTGAGaatatcaata
attccaacccactggaacccgcaacttcaaCTGAACGGCGCACGTGTCTT

>A05F__commonRT__Read091__boundary_10k_091_chr2:12400091-12410091_p0040__A12R
ACGTCCGCCGCATCTACGAGcatcaacgccacgatcagctCAACACGATTGCCGCTTGAGaacaatgcta
taaatagtatgccactgtagaaaacctccaCTGAACGGCGCACGTGTCTT

>A05F__commonRT__Read091__boundary_10k_091_chr2:12400091-12410091_p0041__A12R
ACGTCCGCCGCATCTACGAGcatcaacgccacgatcagctCAACACGATTGCCGCTTGAGatgcaatagt
cctctcggtggcaactgccaaaatcccaaaCTGAACGGCGCACGTGTCTT

>A05F__commonRT__Read091__boundary_10k_091_chr2:12400091-12410091_p0042__A12R
ACGTCCGCCGCATCTACGAGcatcaacgccacgatcagctCAACACGATTGCCGCTTGAGccctttaatc
ataaaaaaaagtcggtcgaaacgaataattCTGAACGGCGCACGTGTCTT

>A05F__commonRT__Read091__boundary_10k_091_chr2:12400091-12410091_p0043__A12R
ACGTCCGCCGCATCTACGAGcatcaacgccacgatcagctCAACACGATTGCCGCTTGAGtgcctgcctt
caagacggcctacgatttttttttccatacCTGAACGGCGCACGTGTCTT

>A05F__commonRT__Read091__boundary_10k_091_chr2:12400091-12410091_p0044__A12R
ACGTCCGCCGCATCTACGAGcatcaacgccacgatcagctCAACACGATTGCCGCTTGAGaaaacgcgaa
tttttttacttaaatcgtcccaacgatgccCTGAACGGCGCACGTGTCTT

>A05F__commonRT__Read091__boundary_10k_091_chr2:12400091-12410091_p0045__A12R
ACGTCCGCCGCATCTACGAGcatcaacgccacgatcagctCAACACGATTGCCGCTTGAGggtgaaagcc
aataaactgtgccaattttgaattcaatttCTGAACGGCGCACGTGTCTT

>A05F__commonRT__Read091__boundary_10k_091_chr2:12400091-12410091_p0046__A12R
ACGTCCGCCGCATCTACGAGcatcaacgccacgatcagctCAACACGATTGCCGCTTGAGggtatataaa
ttcgttctttggattcgtaatctctgaattCTGAACGGCGCACGTGTCTT

>A05F__commonRT__Read091__boundary_10k_091_chr2:12400091-12410091_p0047__A12R
ACGTCCGCCGCATCTACGAGcatcaacgccacgatcagctCAACACGATTGCCGCTTGAGggaaattgat
agaagttggctgatgatagttagaataattCTGAACGGCGCACGTGTCTT

>A05F__commonRT__Read091__boundary_10k_091_chr2:12400091-12410091_p0048__A12R
ACGTCCGCCGCATCTACGAGcatcaacgccacgatcagctCAACACGATTGCCGCTTGAGtgaaaaattc
ggttgctaaaaatatgtgtaacttaccaacCTGAACGGCGCACGTGTCTT

>A05F__commonRT__Read091__boundary_10k_091_chr2:12400091-12410091_p0049__A12R
ACGTCCGCCGCATCTACGAGcatcaacgccacgatcagctCAACACGATTGCCGCTTGAGgagattgatt
ggtatgcttgataaataaaaaaacctggaaCTGAACGGCGCACGTGTCTT

>A05F__commonRT__Read091__boundary_10k_091_chr2:12400091-12410091_p0050__A12R
ACGTCCGCCGCATCTACGAGcatcaacgccacgatcagctCAACACGATTGCCGCTTGAGtcgcaaattc
tccttcacctgacattgctgagaaactgtgCTGAACGGCGCACGTGTCTT

>A05F__commonRT__Read091__boundary_10k_091_chr2:12400091-12410091_p0051__A12R
ACGTCCGCCGCATCTACGAGcatcaacgccacgatcagctCAACACGATTGCCGCTTGAGcgagtgccta
gctgaaaaaacgttagtaaaaaaagttaaaCTGAACGGCGCACGTGTCTT

>A05F__commonRT__Read091__boundary_10k_091_chr2:12400091-12410091_p0052__A12R
ACGTCCGCCGCATCTACGAGcatcaacgccacgatcagctCAACACGATTGCCGCTTGAGtccacagatc
gaaatgtaaaatattacaaccactaccaaaCTGAACGGCGCACGTGTCTT

>A05F__commonRT__Read091__boundary_10k_091_chr2:12400091-12410091_p0053__A12R
ACGTCCGCCGCATCTACGAGcatcaacgccacgatcagctCAACACGATTGCCGCTTGAGactcacaaaa
acagaaaattctcaatcaaatgcccaaaccCTGAACGGCGCACGTGTCTT

>A05F__commonRT__Read091__boundary_10k_091_chr2:12400091-12410091_p0054__A12R
ACGTCCGCCGCATCTACGAGcatcaacgccacgatcagctCAACACGATTGCCGCTTGAGtgggtaggga
tgtctaaatgaggttttttgataggaattaCTGAACGGCGCACGTGTCTT

>A05F__commonRT__Read091__boundary_10k_091_chr2:12400091-12410091_p0055__A12R
ACGTCCGCCGCATCTACGAGcatcaacgccacgatcagctCAACACGATTGCCGCTTGAGccctccattg
aggtatgctgaacattgcagtcaagcatatCTGAACGGCGCACGTGTCTT

>A05F__commonRT__Read091__boundary_10k_091_chr2:12400091-12410091_p0056__A12R
ACGTCCGCCGCATCTACGAGcatcaacgccacgatcagctCAACACGATTGCCGCTTGAGggcgtctatt
caaaaatggcaatatagattttttaaactgCTGAACGGCGCACGTGTCTT

>A05F__commonRT__Read091__boundary_10k_091_chr2:12400091-12410091_p0057__A12R
ACGTCCGCCGCATCTACGAGcatcaacgccacgatcagctCAACACGATTGCCGCTTGAGacctcaattc
tgacagtcaccacttgttcaattttcgccaCTGAACGGCGCACGTGTCTT

>A05F__commonRT__Read091__boundary_10k_091_chr2:12400091-12410091_p0058__A12R
ACGTCCGCCGCATCTACGAGcatcaacgccacgatcagctCAACACGATTGCCGCTTGAGttatcacctt
tcttgtctgaatgttgaccacatttatttaCTGAACGGCGCACGTGTCTT

>A05F__commonRT__Read091__boundary_10k_091_chr2:12400091-12410091_p0059__A12R
ACGTCCGCCGCATCTACGAGcatcaacgccacgatcagctCAACACGATTGCCGCTTGAGctaagtatta
tactaaatgacaggtgtttcataagcctaaCTGAACGGCGCACGTGTCTT

>A05F__commonRT__Read091__boundary_10k_091_chr2:12400091-12410091_p0060__A12R
ACGTCCGCCGCATCTACGAGcatcaacgccacgatcagctCAACACGATTGCCGCTTGAGgaaaaactgc
aaaaatcaaagaaattgctccaagttcataCTGAACGGCGCACGTGTCTT

>A05F__commonRT__Read091__boundary_10k_091_chr2:12400091-12410091_p0061__A12R
ACGTCCGCCGCATCTACGAGcatcaacgccacgatcagctCAACACGATTGCCGCTTGAGgttatatgta
agatctccgatttaaaatcaagaagacatcCTGAACGGCGCACGTGTCTT

>A05F__commonRT__Read091__boundary_10k_091_chr2:12400091-12410091_p0062__A12R
ACGTCCGCCGCATCTACGAGcatcaacgccacgatcagctCAACACGATTGCCGCTTGAGgctcattgta
aaagtaaactgggagccagataaatgtagaCTGAACGGCGCACGTGTCTT

>A05F__commonRT__Read091__boundary_10k_091_chr2:12400091-12410091_p0063__A12R
ACGTCCGCCGCATCTACGAGcatcaacgccacgatcagctCAACACGATTGCCGCTTGAGcgacataacg
tagatacttaaattcaaaatgtaaccacatCTGAACGGCGCACGTGTCTT

>A05F__commonRT__Read091__boundary_10k_091_chr2:12400091-12410091_p0064__A12R
ACGTCCGCCGCATCTACGAGcatcaacgccacgatcagctCAACACGATTGCCGCTTGAGctgttaggaa
catgaggtttttatggaatagttgaattttCTGAACGGCGCACGTGTCTT

>A05F__commonRT__Read091__boundary_10k_091_chr2:12400091-12410091_p0065__A12R
ACGTCCGCCGCATCTACGAGcatcaacgccacgatcagctCAACACGATTGCCGCTTGAGttcccgatta
taagttcataccatattgcaaatagtggaaCTGAACGGCGCACGTGTCTT

>A05F__commonRT__Read091__boundary_10k_091_chr2:12400091-12410091_p0066__A12R
ACGTCCGCCGCATCTACGAGcatcaacgccacgatcagctCAACACGATTGCCGCTTGAGtcaacccccg
gattaacaattttaagtctatatgctatagCTGAACGGCGCACGTGTCTT

>A05F__commonRT__Read091__boundary_10k_091_chr2:12400091-12410091_p0067__A12R
ACGTCCGCCGCATCTACGAGcatcaacgccacgatcagctCAACACGATTGCCGCTTGAGatccgggtca
tttgtccagaaaacagtgtgctcgccgagcCTGAACGGCGCACGTGTCTT

>A05F__commonRT__Read091__boundary_10k_091_chr2:12400091-12410091_p0068__A12R
ACGTCCGCCGCATCTACGAGcatcaacgccacgatcagctCAACACGATTGCCGCTTGAGctataaatag
tatgccactgtagaaaaccgccgaaaatcaCTGAACGGCGCACGTGTCTT

>A05F__commonRT__Read091__boundary_10k_091_chr2:12400091-12410091_p0069__A12R
ACGTCCGCCGCATCTACGAGcatcaacgccacgatcagctCAACACGATTGCCGCTTGAGagtcctctcg
gtggcaactgccaaaatcccaaaaacaatgCTGAACGGCGCACGTGTCTT

>A05F__commonRT__Read091__boundary_10k_091_chr2:12400091-12410091_p0070__A12R
ACGTCCGCCGCATCTACGAGcatcaacgccacgatcagctCAACACGATTGCCGCTTGAGggtatccaaa
ttctttttttagattcatagtccctgaaatCTGAACGGCGCACGTGTCTT

>A05F__commonRT__Read091__boundary_10k_091_chr2:12400091-12410091_p0071__A12R
ACGTCCGCCGCATCTACGAGcatcaacgccacgatcagctCAACACGATTGCCGCTTGAGcacaataaaa
gtcatgaaaatagccaatacttgacagataCTGAACGGCGCACGTGTCTT

>A05F__commonRT__Read091__boundary_10k_091_chr2:12400091-12410091_p0072__A12R
ACGTCCGCCGCATCTACGAGcatcaacgccacgatcagctCAACACGATTGCCGCTTGAGatggcaaacg
ggcgataatggggtgaactttccggtttatCTGAACGGCGCACGTGTCTT

>A05F__commonRT__Read091__boundary_10k_091_chr2:12400091-12410091_p0073__A12R
ACGTCCGCCGCATCTACGAGcatcaacgccacgatcagctCAACACGATTGCCGCTTGAGccgctttttt
ttgtgatcaaaaagatcaaattagatcctaCTGAACGGCGCACGTGTCTT

>A05F__commonRT__Read091__boundary_10k_091_chr2:12400091-12410091_p0074__A12R
ACGTCCGCCGCATCTACGAGcatcaacgccacgatcagctCAACACGATTGCCGCTTGAGtgccaagttt
taggttccgccccttttttgggcggagtttCTGAACGGCGCACGTGTCTT

>A05F__commonRT__Read091__boundary_10k_091_chr2:12400091-12410091_p0075__A12R
ACGTCCGCCGCATCTACGAGcatcaacgccacgatcagctCAACACGATTGCCGCTTGAGgttttgttct
tgttcttcacgaaaagccatacctgaaaaaCTGAACGGCGCACGTGTCTT

>A05F__commonRT__Read091__boundary_10k_091_chr2:12400091-12410091_p0076__A12R
ACGTCCGCCGCATCTACGAGcatcaacgccacgatcagctCAACACGATTGCCGCTTGAGgcaaattctc
cttgacttggcactgctgtgaaagtgtgaaCTGAACGGCGCACGTGTCTT

>A05F__commonRT__Read091__boundary_10k_091_chr2:12400091-12410091_p0077__A12R
ACGTCCGCCGCATCTACGAGcatcaacgccacgatcagctCAACACGATTGCCGCTTGAGcaggtcaaaa
gttagtgaaactatacccaaaaagcacaccCTGAACGGCGCACGTGTCTT

>A05F__commonRT__Read091__boundary_10k_091_chr2:12400091-12410091_p0078__A12R
ACGTCCGCCGCATCTACGAGcatcaacgccacgatcagctCAACACGATTGCCGCTTGAGccagcaatcc
gtgatttttcctaccccacaacttacaaaaCTGAACGGCGCACGTGTCTT

>A05F__commonRT__Read091__boundary_10k_091_chr2:12400091-12410091_p0079__A12R
ACGTCCGCCGCATCTACGAGcatcaacgccacgatcagctCAACACGATTGCCGCTTGAGagatatggcc
aagctgaaatggtctagttcggcaaactctCTGAACGGCGCACGTGTCTT

>A05F__commonRT__Read091__boundary_10k_091_chr2:12400091-12410091_p0080__A12R
ACGTCCGCCGCATCTACGAGcatcaacgccacgatcagctCAACACGATTGCCGCTTGAGccctaccaac
ttcttgtttttttagccttcataaatttaaCTGAACGGCGCACGTGTCTT

>A05F__commonRT__Read091__boundary_10k_091_chr2:12400091-12410091_p0081__A12R
ACGTCCGCCGCATCTACGAGcatcaacgccacgatcagctCAACACGATTGCCGCTTGAGcgatatttcc
aaggcaggtaacttttttcaaattcagtttCTGAACGGCGCACGTGTCTT

>A05F__commonRT__Read091__boundary_10k_091_chr2:12400091-12410091_p0082__A12R
ACGTCCGCCGCATCTACGAGcatcaacgccacgatcagctCAACACGATTGCCGCTTGAGaatttccatc
gacatttggcgaatttttcgaagatttcgtCTGAACGGCGCACGTGTCTT

>A05F__commonRT__Read091__boundary_10k_091_chr2:12400091-12410091_p0083__A12R
ACGTCCGCCGCATCTACGAGcatcaacgccacgatcagctCAACACGATTGCCGCTTGAGaatcagtttc
caaactgatttttttgatcgaatcctcttcCTGAACGGCGCACGTGTCTT

>A05F__commonRT__Read091__boundary_10k_091_chr2:12400091-12410091_p0084__A12R
ACGTCCGCCGCATCTACGAGcatcaacgccacgatcagctCAACACGATTGCCGCTTGAGacataatttc
gttctgtttttctcagcagaccactagttcCTGAACGGCGCACGTGTCTT

>A05F__commonRT__Read091__boundary_10k_091_chr2:12400091-12410091_p0085__A12R
ACGTCCGCCGCATCTACGAGcatcaacgccacgatcagctCAACACGATTGCCGCTTGAGctctgtaact
caaaacacattcttctttgttttttctttcCTGAACGGCGCACGTGTCTT

>A05F__commonRT__Read091__boundary_10k_091_chr2:12400091-12410091_p0086__A12R
ACGTCCGCCGCATCTACGAGcatcaacgccacgatcagctCAACACGATTGCCGCTTGAGagcgcgaaaa
cacctgcctgtctacctacctttctaatgaCTGAACGGCGCACGTGTCTT

>A05F__commonRT__Read091__boundary_10k_091_chr2:12400091-12410091_p0087__A12R
ACGTCCGCCGCATCTACGAGcatcaacgccacgatcagctCAACACGATTGCCGCTTGAGccaggtagtc
caggcacacggatttctgacttccctcataCTGAACGGCGCACGTGTCTT

>A05F__commonRT__Read091__boundary_10k_091_chr2:12400091-12410091_p0088__A12R
ACGTCCGCCGCATCTACGAGcatcaacgccacgatcagctCAACACGATTGCCGCTTGAGgagcagtatc
gttgtatcaaacaatttttaaactttcacgCTGAACGGCGCACGTGTCTT

>A05F__commonRT__Read091__boundary_10k_091_chr2:12400091-12410091_p0089__A12R
ACGTCCGCCGCATCTACGAGcatcaacgccacgatcagctCAACACGATTGCCGCTTGAGcgtatacatg
gtagaggtgaacacaaaataataagaaataCTGAACGGCGCACGTGTCTT

>A05F__commonRT__Read091__boundary_10k_091_chr2:12400091-12410091_p0090__A12R
ACGTCCGCCGCATCTACGAGcatcaacgccacgatcagctCAACACGATTGCCGCTTGAGgtgaaacgtt
tgaatggatagctgttcttcttctggtgtaCTGAACGGCGCACGTGTCTT

>A05F__commonRT__Read091__boundary_10k_091_chr2:12400091-12410091_p0091__A12R
ACGTCCGCCGCATCTACGAGcatcaacgccacgatcagctCAACACGATTGCCGCTTGAGtttttagggc
caagtagcatgaccactggaagtaaaacatCTGAACGGCGCACGTGTCTT

>A05F__commonRT__Read091__boundary_10k_091_chr2:12400091-12410091_p0092__A12R
ACGTCCGCCGCATCTACGAGcatcaacgccacgatcagctCAACACGATTGCCGCTTGAGgcagtagatg
aagagacaaattattatctgcaaagaaattCTGAACGGCGCACGTGTCTT

>A05F__commonRT__Read091__boundary_10k_091_chr2:12400091-12410091_p0093__A12R
ACGTCCGCCGCATCTACGAGcatcaacgccacgatcagctCAACACGATTGCCGCTTGAGtcatttcaac
tgcaaacccaataagctgatcgaccagcagCTGAACGGCGCACGTGTCTT

>A05F__commonRT__Read091__boundary_10k_091_chr2:12400091-12410091_p0094__A12R
ACGTCCGCCGCATCTACGAGcatcaacgccacgatcagctCAACACGATTGCCGCTTGAGgttttaggaa
acgtgtactgaatcggtgatgcgaagtgtaCTGAACGGCGCACGTGTCTT

>A05F__commonRT__Read091__boundary_10k_091_chr2:12400091-12410091_p0095__A12R
ACGTCCGCCGCATCTACGAGcatcaacgccacgatcagctCAACACGATTGCCGCTTGAGtgcgagaatt
gtgtatttctgagggttagagagtttgatgCTGAACGGCGCACGTGTCTT

>A05F__commonRT__Read091__boundary_10k_091_chr2:12400091-12410091_p0096__A12R
ACGTCCGCCGCATCTACGAGcatcaacgccacgatcagctCAACACGATTGCCGCTTGAGagcacatgta
aaaatgataaaattccatgataaccgagaaCTGAACGGCGCACGTGTCTT

>A05F__commonRT__Read091__boundary_10k_091_chr2:12400091-12410091_p0097__A12R
ACGTCCGCCGCATCTACGAGcatcaacgccacgatcagctCAACACGATTGCCGCTTGAGagtatattga
tcggccagaggtttgaggaaatattccagcCTGAACGGCGCACGTGTCTT

>A05F__commonRT__Read091__boundary_10k_091_chr2:12400091-12410091_p0098__A12R
ACGTCCGCCGCATCTACGAGcatcaacgccacgatcagctCAACACGATTGCCGCTTGAGgatcgctggt
atttccataatattaattgcggtacataaaCTGAACGGCGCACGTGTCTT

>A05F__commonRT__Read091__boundary_10k_091_chr2:12400091-12410091_p0099__A12R
ACGTCCGCCGCATCTACGAGcatcaacgccacgatcagctCAACACGATTGCCGCTTGAGaattttccac
gttctcgctttcgtgtcccatttcctgatcCTGAACGGCGCACGTGTCTT

>A05F__commonRT__Read091__boundary_10k_091_chr2:12400091-12410091_p0100__A12R
ACGTCCGCCGCATCTACGAGcatcaacgccacgatcagctCAACACGATTGCCGCTTGAGcaaagtgttt
attttttaaaggttttacagacagatcgcaCTGAACGGCGCACGTGTCTT

>A05F__commonRT__Read092__boundary_10k_092_chr2:12410092-12420092_p0001__A12R
ACGTCCGCCGCATCTACGAGcatcaacgccacgatcagctCGACCCATGCGGACCTGACAagcaagctat
gagggtacacagaacgaaagtgtatataacCTGAACGGCGCACGTGTCTT

>A05F__commonRT__Read092__boundary_10k_092_chr2:12410092-12420092_p0002__A12R
ACGTCCGCCGCATCTACGAGcatcaacgccacgatcagctCGACCCATGCGGACCTGACAatctcatgcc
caaacacagttgttatattccaagcataagCTGAACGGCGCACGTGTCTT

>A05F__commonRT__Read092__boundary_10k_092_chr2:12410092-12420092_p0003__A12R
ACGTCCGCCGCATCTACGAGcatcaacgccacgatcagctCGACCCATGCGGACCTGACAgcgattacag
cagcaccctttctccccttcttgcccagctCTGAACGGCGCACGTGTCTT

>A05F__commonRT__Read092__boundary_10k_092_chr2:12410092-12420092_p0004__A12R
ACGTCCGCCGCATCTACGAGcatcaacgccacgatcagctCGACCCATGCGGACCTGACActgtcaatgt
actgacccgccaccttcccacagtttcagaCTGAACGGCGCACGTGTCTT

>A05F__commonRT__Read092__boundary_10k_092_chr2:12410092-12420092_p0005__A12R
ACGTCCGCCGCATCTACGAGcatcaacgccacgatcagctCGACCCATGCGGACCTGACAgcaaagccgt
cccacactgtaaatcaattcttcaacgcacCTGAACGGCGCACGTGTCTT

>A05F__commonRT__Read092__boundary_10k_092_chr2:12410092-12420092_p0006__A12R
ACGTCCGCCGCATCTACGAGcatcaacgccacgatcagctCGACCCATGCGGACCTGACAcatcgatgtt
gcttgcatatattgcactgtgaacaatggaCTGAACGGCGCACGTGTCTT

>A05F__commonRT__Read092__boundary_10k_092_chr2:12410092-12420092_p0007__A12R
ACGTCCGCCGCATCTACGAGcatcaacgccacgatcagctCGACCCATGCGGACCTGACAccaagttttt
ggccccagccctgctctgaagctcaagtcaCTGAACGGCGCACGTGTCTT

>A05F__commonRT__Read092__boundary_10k_092_chr2:12410092-12420092_p0008__A12R
ACGTCCGCCGCATCTACGAGcatcaacgccacgatcagctCGACCCATGCGGACCTGACAagcttttaaa
aaaagtttgccatgccgagtctcgactcgaCTGAACGGCGCACGTGTCTT

>A05F__commonRT__Read092__boundary_10k_092_chr2:12410092-12420092_p0009__A12R
ACGTCCGCCGCATCTACGAGcatcaacgccacgatcagctCGACCCATGCGGACCTGACAaatctatttt
ttgaccttttttcggttttttgggaccaaaCTGAACGGCGCACGTGTCTT

>A05F__commonRT__Read092__boundary_10k_092_chr2:12410092-12420092_p0010__A12R
ACGTCCGCCGCATCTACGAGcatcaacgccacgatcagctCGACCCATGCGGACCTGACAttgaaacgcg
ccggtactctggagcagggctgggaattttCTGAACGGCGCACGTGTCTT

>A05F__commonRT__Read092__boundary_10k_092_chr2:12410092-12420092_p0011__A12R
ACGTCCGCCGCATCTACGAGcatcaacgccacgatcagctCGACCCATGCGGACCTGACAgcagatgata
attgcgtattgattgattatattctggcaaCTGAACGGCGCACGTGTCTT

>A05F__commonRT__Read092__boundary_10k_092_chr2:12410092-12420092_p0012__A12R
ACGTCCGCCGCATCTACGAGcatcaacgccacgatcagctCGACCCATGCGGACCTGACAtggttctgga
gtttcaccgctggaaattcacgagtaaccgCTGAACGGCGCACGTGTCTT

>A05F__commonRT__Read092__boundary_10k_092_chr2:12410092-12420092_p0013__A12R
ACGTCCGCCGCATCTACGAGcatcaacgccacgatcagctCGACCCATGCGGACCTGACAtatccactga
gatataggctaccaaagtgaattaggaaaaCTGAACGGCGCACGTGTCTT

>A05F__commonRT__Read092__boundary_10k_092_chr2:12410092-12420092_p0014__A12R
ACGTCCGCCGCATCTACGAGcatcaacgccacgatcagctCGACCCATGCGGACCTGACAcctttcaact
ataaacttcttctttacgaaaagatcaacaCTGAACGGCGCACGTGTCTT

>A05F__commonRT__Read092__boundary_10k_092_chr2:12410092-12420092_p0015__A12R
ACGTCCGCCGCATCTACGAGcatcaacgccacgatcagctCGACCCATGCGGACCTGACAggcaacggtt
gtagttatttttatgatgttattactattcCTGAACGGCGCACGTGTCTT

>A05F__commonRT__Read092__boundary_10k_092_chr2:12410092-12420092_p0016__A12R
ACGTCCGCCGCATCTACGAGcatcaacgccacgatcagctCGACCCATGCGGACCTGACAtgaaaatagc
acgaagcattcacgggccaattttccaattCTGAACGGCGCACGTGTCTT

>A05F__commonRT__Read092__boundary_10k_092_chr2:12410092-12420092_p0017__A12R
ACGTCCGCCGCATCTACGAGcatcaacgccacgatcagctCGACCCATGCGGACCTGACAaaagtccaga
atcaagctcatggcgggctctcaaagatttCTGAACGGCGCACGTGTCTT

>A05F__commonRT__Read092__boundary_10k_092_chr2:12410092-12420092_p0018__A12R
ACGTCCGCCGCATCTACGAGcatcaacgccacgatcagctCGACCCATGCGGACCTGACAtaaccatcgg
acttgtatgccactcgatagcccatgtcttCTGAACGGCGCACGTGTCTT

>A05F__commonRT__Read092__boundary_10k_092_chr2:12410092-12420092_p0019__A12R
ACGTCCGCCGCATCTACGAGcatcaacgccacgatcagctCGACCCATGCGGACCTGACAaacaataacg
gacagttctaactagggaaccggcagaaggCTGAACGGCGCACGTGTCTT

>A05F__commonRT__Read092__boundary_10k_092_chr2:12410092-12420092_p0020__A12R
ACGTCCGCCGCATCTACGAGcatcaacgccacgatcagctCGACCCATGCGGACCTGACAggtcactgta
gacttcccatttcgaaagggagcttagagtCTGAACGGCGCACGTGTCTT

>A05F__commonRT__Read092__boundary_10k_092_chr2:12410092-12420092_p0021__A12R
ACGTCCGCCGCATCTACGAGcatcaacgccacgatcagctCGACCCATGCGGACCTGACAtaggtgagat
ttgcaattgctctgaaactggtagcgggccCTGAACGGCGCACGTGTCTT

>A05F__commonRT__Read092__boundary_10k_092_chr2:12410092-12420092_p0022__A12R
ACGTCCGCCGCATCTACGAGcatcaacgccacgatcagctCGACCCATGCGGACCTGACAgaatagcaac
aatgtaaggcacaacttgagcaatatcagtCTGAACGGCGCACGTGTCTT

>A05F__commonRT__Read092__boundary_10k_092_chr2:12410092-12420092_p0023__A12R
ACGTCCGCCGCATCTACGAGcatcaacgccacgatcagctCGACCCATGCGGACCTGACAcgtataaata
aaacgacaggaactgcaactagaaatgggaCTGAACGGCGCACGTGTCTT

>A05F__commonRT__Read092__boundary_10k_092_chr2:12410092-12420092_p0024__A12R
ACGTCCGCCGCATCTACGAGcatcaacgccacgatcagctCGACCCATGCGGACCTGACAgattaaagta
gaacatttgaattggtaaagcttttcctctCTGAACGGCGCACGTGTCTT

>A05F__commonRT__Read092__boundary_10k_092_chr2:12410092-12420092_p0025__A12R
ACGTCCGCCGCATCTACGAGcatcaacgccacgatcagctCGACCCATGCGGACCTGACAgtggagaata
acgacagcaagtgtctgaaagaaatttaagCTGAACGGCGCACGTGTCTT

>A05F__commonRT__Read092__boundary_10k_092_chr2:12410092-12420092_p0026__A12R
ACGTCCGCCGCATCTACGAGcatcaacgccacgatcagctCGACCCATGCGGACCTGACAagaaattttg
aatttctggagattcgagagtctggtggttCTGAACGGCGCACGTGTCTT

>A05F__commonRT__Read092__boundary_10k_092_chr2:12410092-12420092_p0027__A12R
ACGTCCGCCGCATCTACGAGcatcaacgccacgatcagctCGACCCATGCGGACCTGACAacgtataata
ataatacgtttccaggatgaagaagaaggcCTGAACGGCGCACGTGTCTT

>A05F__commonRT__Read092__boundary_10k_092_chr2:12410092-12420092_p0028__A12R
ACGTCCGCCGCATCTACGAGcatcaacgccacgatcagctCGACCCATGCGGACCTGACAatgagtatat
tggtcggccagtggttcagatccctggaacCTGAACGGCGCACGTGTCTT

>A05F__commonRT__Read092__boundary_10k_092_chr2:12410092-12420092_p0029__A12R
ACGTCCGCCGCATCTACGAGcatcaacgccacgatcagctCGACCCATGCGGACCTGACAaaacaacgct
ggtattgtcattatattaattgccgtaagtCTGAACGGCGCACGTGTCTT

>A05F__commonRT__Read092__boundary_10k_092_chr2:12410092-12420092_p0030__A12R
ACGTCCGCCGCATCTACGAGcatcaacgccacgatcagctCGACCCATGCGGACCTGACAatgaatgaat
actatcagcgttgcatgcataaaacgcaacCTGAACGGCGCACGTGTCTT

>A05F__commonRT__Read092__boundary_10k_092_chr2:12410092-12420092_p0031__A12R
ACGTCCGCCGCATCTACGAGcatcaacgccacgatcagctCGACCCATGCGGACCTGACAaccgtgatca
aggttccagaccatccctttcatgatccatCTGAACGGCGCACGTGTCTT

>A05F__commonRT__Read092__boundary_10k_092_chr2:12410092-12420092_p0032__A12R
ACGTCCGCCGCATCTACGAGcatcaacgccacgatcagctCGACCCATGCGGACCTGACAaacaatcatt
tcaatcacatatatcttcatgctcatcaggCTGAACGGCGCACGTGTCTT

>A05F__commonRT__Read092__boundary_10k_092_chr2:12410092-12420092_p0033__A12R
ACGTCCGCCGCATCTACGAGcatcaacgccacgatcagctCGACCCATGCGGACCTGACAcacacctgtc
actgtttattttacaaaattgcaatatgaaCTGAACGGCGCACGTGTCTT

>A05F__commonRT__Read092__boundary_10k_092_chr2:12410092-12420092_p0034__A12R
ACGTCCGCCGCATCTACGAGcatcaacgccacgatcagctCGACCCATGCGGACCTGACAtcgtctattg
caatcacgaatctctcatttttcctaatgtCTGAACGGCGCACGTGTCTT

>A05F__commonRT__Read092__boundary_10k_092_chr2:12410092-12420092_p0035__A12R
ACGTCCGCCGCATCTACGAGcatcaacgccacgatcagctCGACCCATGCGGACCTGACAttaaagtagt
caagggttccagatctactaaatgtaatttCTGAACGGCGCACGTGTCTT

>A05F__commonRT__Read092__boundary_10k_092_chr2:12410092-12420092_p0036__A12R
ACGTCCGCCGCATCTACGAGcatcaacgccacgatcagctCGACCCATGCGGACCTGACAaagtatcgcg
agtggaagctgacggcagcattaaagtagtCTGAACGGCGCACGTGTCTT

>A05F__commonRT__Read092__boundary_10k_092_chr2:12410092-12420092_p0037__A12R
ACGTCCGCCGCATCTACGAGcatcaacgccacgatcagctCGACCCATGCGGACCTGACAatacttgggc
accgcaatcaacttgatgtcaatcccagcaCTGAACGGCGCACGTGTCTT

>A05F__commonRT__Read092__boundary_10k_092_chr2:12410092-12420092_p0038__A12R
ACGTCCGCCGCATCTACGAGcatcaacgccacgatcagctCGACCCATGCGGACCTGACAtcatgtgctc
ttttactcaacacctatggccctacaagatCTGAACGGCGCACGTGTCTT

>A05F__commonRT__Read092__boundary_10k_092_chr2:12410092-12420092_p0039__A12R
ACGTCCGCCGCATCTACGAGcatcaacgccacgatcagctCGACCCATGCGGACCTGACActagcatact
tccttatcatggaagtctactactactactCTGAACGGCGCACGTGTCTT

>A05F__commonRT__Read092__boundary_10k_092_chr2:12410092-12420092_p0040__A12R
ACGTCCGCCGCATCTACGAGcatcaacgccacgatcagctCGACCCATGCGGACCTGACAaatccacaag
ttaactgaatgctggcaggacattgttgaaCTGAACGGCGCACGTGTCTT

>A05F__commonRT__Read092__boundary_10k_092_chr2:12410092-12420092_p0041__A12R
ACGTCCGCCGCATCTACGAGcatcaacgccacgatcagctCGACCCATGCGGACCTGACAatctccaaac
tgatattgagctatactttgaatccctgccCTGAACGGCGCACGTGTCTT

>A05F__commonRT__Read092__boundary_10k_092_chr2:12410092-12420092_p0042__A12R
ACGTCCGCCGCATCTACGAGcatcaacgccacgatcagctCGACCCATGCGGACCTGACAtgacttgtgc
tctccgaggtagaaccttcacaacacgagaCTGAACGGCGCACGTGTCTT

>A05F__commonRT__Read092__boundary_10k_092_chr2:12410092-12420092_p0043__A12R
ACGTCCGCCGCATCTACGAGcatcaacgccacgatcagctCGACCCATGCGGACCTGACAaccacgatag
aaaatttgagtaaagggcttctctccgatcCTGAACGGCGCACGTGTCTT

>A05F__commonRT__Read092__boundary_10k_092_chr2:12410092-12420092_p0044__A12R
ACGTCCGCCGCATCTACGAGcatcaacgccacgatcagctCGACCCATGCGGACCTGACAttttttggtc
ccaacaaatcaacttttcgtcaaaataccaCTGAACGGCGCACGTGTCTT

>A05F__commonRT__Read092__boundary_10k_092_chr2:12410092-12420092_p0045__A12R
ACGTCCGCCGCATCTACGAGcatcaacgccacgatcagctCGACCCATGCGGACCTGACAcaaaaaatgt
ttgatgatcgagtttgtttttaatggggttCTGAACGGCGCACGTGTCTT

>A05F__commonRT__Read092__boundary_10k_092_chr2:12410092-12420092_p0046__A12R
ACGTCCGCCGCATCTACGAGcatcaacgccacgatcagctCGACCCATGCGGACCTGACAagctccaact
ctgagccacatttgtagtgaccatcagggcCTGAACGGCGCACGTGTCTT

>A05F__commonRT__Read092__boundary_10k_092_chr2:12410092-12420092_p0047__A12R
ACGTCCGCCGCATCTACGAGcatcaacgccacgatcagctCGACCCATGCGGACCTGACAgtgaatgaag
actttagagccattttttgatatacagaaaCTGAACGGCGCACGTGTCTT

>A05F__commonRT__Read092__boundary_10k_092_chr2:12410092-12420092_p0048__A12R
ACGTCCGCCGCATCTACGAGcatcaacgccacgatcagctCGACCCATGCGGACCTGACAtaggctgacg
ttatgtagttttgtcgtaaaacgtcccatgCTGAACGGCGCACGTGTCTT

>A05F__commonRT__Read092__boundary_10k_092_chr2:12410092-12420092_p0049__A12R
ACGTCCGCCGCATCTACGAGcatcaacgccacgatcagctCGACCCATGCGGACCTGACAacagatccat
tgcaagacatgaaatggcaattgaaaacagCTGAACGGCGCACGTGTCTT

>A05F__commonRT__Read092__boundary_10k_092_chr2:12410092-12420092_p0050__A12R
ACGTCCGCCGCATCTACGAGcatcaacgccacgatcagctCGACCCATGCGGACCTGACAggaatagtta
tgggcttgttgttatatattggaagaatgtCTGAACGGCGCACGTGTCTT

>A05F__commonRT__Read092__boundary_10k_092_chr2:12410092-12420092_p0051__A12R
ACGTCCGCCGCATCTACGAGcatcaacgccacgatcagctCGACCCATGCGGACCTGACAtccactgccc
acaagacaacaatataaaagagtaaggactCTGAACGGCGCACGTGTCTT

>A05F__commonRT__Read092__boundary_10k_092_chr2:12410092-12420092_p0052__A12R
ACGTCCGCCGCATCTACGAGcatcaacgccacgatcagctCGACCCATGCGGACCTGACAacatacaact
gcggttggcataagtatccgatgccagtagCTGAACGGCGCACGTGTCTT

>A05F__commonRT__Read092__boundary_10k_092_chr2:12410092-12420092_p0053__A12R
ACGTCCGCCGCATCTACGAGcatcaacgccacgatcagctCGACCCATGCGGACCTGACAagaaattgag
caccataaccagcgggagcaagatgttcaaCTGAACGGCGCACGTGTCTT

>A05F__commonRT__Read092__boundary_10k_092_chr2:12410092-12420092_p0054__A12R
ACGTCCGCCGCATCTACGAGcatcaacgccacgatcagctCGACCCATGCGGACCTGACAaacaaaggca
aacacaaactcacataaaaccaacttccatCTGAACGGCGCACGTGTCTT

>A05F__commonRT__Read092__boundary_10k_092_chr2:12410092-12420092_p0055__A12R
ACGTCCGCCGCATCTACGAGcatcaacgccacgatcagctCGACCCATGCGGACCTGACActgtcgtgcc
aacagctaagtaggcatatagtgcgtagatCTGAACGGCGCACGTGTCTT

>A05F__commonRT__Read092__boundary_10k_092_chr2:12410092-12420092_p0056__A12R
ACGTCCGCCGCATCTACGAGcatcaacgccacgatcagctCGACCCATGCGGACCTGACAatggtgtatc
gaaattcttcttcataggcaaaaaagcgttCTGAACGGCGCACGTGTCTT

>A05F__commonRT__Read092__boundary_10k_092_chr2:12410092-12420092_p0057__A12R
ACGTCCGCCGCATCTACGAGcatcaacgccacgatcagctCGACCCATGCGGACCTGACAataaatcatt
tgcaaactggtgagttttacagatttcggaCTGAACGGCGCACGTGTCTT

>A05F__commonRT__Read092__boundary_10k_092_chr2:12410092-12420092_p0058__A12R
ACGTCCGCCGCATCTACGAGcatcaacgccacgatcagctCGACCCATGCGGACCTGACAgaaatatagt
aggtttgtgaacacacgaagaaaattattgCTGAACGGCGCACGTGTCTT

>A05F__commonRT__Read092__boundary_10k_092_chr2:12410092-12420092_p0059__A12R
ACGTCCGCCGCATCTACGAGcatcaacgccacgatcagctCGACCCATGCGGACCTGACActtttcttgt
tgaaatggataataggtcatgcagctcaggCTGAACGGCGCACGTGTCTT

>A05F__commonRT__Read092__boundary_10k_092_chr2:12410092-12420092_p0060__A12R
ACGTCCGCCGCATCTACGAGcatcaacgccacgatcagctCGACCCATGCGGACCTGACAgacagaagag
cagagtaggagaccagaatttgatggcaatCTGAACGGCGCACGTGTCTT

>A05F__commonRT__Read092__boundary_10k_092_chr2:12410092-12420092_p0061__A12R
ACGTCCGCCGCATCTACGAGcatcaacgccacgatcagctCGACCCATGCGGACCTGACAacgagagaaa
tggatactgttggaattatgtacacaaattCTGAACGGCGCACGTGTCTT

>A05F__commonRT__Read092__boundary_10k_092_chr2:12410092-12420092_p0062__A12R
ACGTCCGCCGCATCTACGAGcatcaacgccacgatcagctCGACCCATGCGGACCTGACActttcgtcaa
tctcccatttcccagatatagcgttccattCTGAACGGCGCACGTGTCTT

>A05F__commonRT__Read092__boundary_10k_092_chr2:12410092-12420092_p0063__A12R
ACGTCCGCCGCATCTACGAGcatcaacgccacgatcagctCGACCCATGCGGACCTGACAtcttgcatgt
tagaattgtttgaaacaagttttattcgtcCTGAACGGCGCACGTGTCTT

>A05F__commonRT__Read092__boundary_10k_092_chr2:12410092-12420092_p0064__A12R
ACGTCCGCCGCATCTACGAGcatcaacgccacgatcagctCGACCCATGCGGACCTGACAttatcgattc
aaaataattgccggcctttgaggtttcccaCTGAACGGCGCACGTGTCTT

>A05F__commonRT__Read092__boundary_10k_092_chr2:12410092-12420092_p0065__A12R
ACGTCCGCCGCATCTACGAGcatcaacgccacgatcagctCGACCCATGCGGACCTGACAaaagcgtccc
aggaccatgatagcattgttccaattaaacCTGAACGGCGCACGTGTCTT

>A05F__commonRT__Read092__boundary_10k_092_chr2:12410092-12420092_p0066__A12R
ACGTCCGCCGCATCTACGAGcatcaacgccacgatcagctCGACCCATGCGGACCTGACAcgtgtttgct
agaaatagttttctcaaatgtaaaaacgaaCTGAACGGCGCACGTGTCTT

>A05F__commonRT__Read092__boundary_10k_092_chr2:12410092-12420092_p0067__A12R
ACGTCCGCCGCATCTACGAGcatcaacgccacgatcagctCGACCCATGCGGACCTGACAacgttgtccg
gcgggctattgtgaatggagcgcgaaaaatCTGAACGGCGCACGTGTCTT

>A05F__commonRT__Read092__boundary_10k_092_chr2:12410092-12420092_p0068__A12R
ACGTCCGCCGCATCTACGAGcatcaacgccacgatcagctCGACCCATGCGGACCTGACActgtgctagc
acggatctctggtttccctcataaattgaaCTGAACGGCGCACGTGTCTT

>A05F__commonRT__Read092__boundary_10k_092_chr2:12410092-12420092_p0069__A12R
ACGTCCGCCGCATCTACGAGcatcaacgccacgatcagctCGACCCATGCGGACCTGACAgcatccatgt
ttttgatgatcattatatacataaatgacgCTGAACGGCGCACGTGTCTT

>A05F__commonRT__Read092__boundary_10k_092_chr2:12410092-12420092_p0070__A12R
ACGTCCGCCGCATCTACGAGcatcaacgccacgatcagctCGACCCATGCGGACCTGACAgagaaaaata
ggtagccataggtatgggacattggtggagCTGAACGGCGCACGTGTCTT

>A05F__commonRT__Read092__boundary_10k_092_chr2:12410092-12420092_p0071__A12R
ACGTCCGCCGCATCTACGAGcatcaacgccacgatcagctCGACCCATGCGGACCTGACAttgatgctat
aacttggcttgctagaatgggctcatcgtaCTGAACGGCGCACGTGTCTT

>A05F__commonRT__Read092__boundary_10k_092_chr2:12410092-12420092_p0072__A12R
ACGTCCGCCGCATCTACGAGcatcaacgccacgatcagctCGACCCATGCGGACCTGACAaaacccgcaa
ttatcagtaattccagtccttcaaaagagtCTGAACGGCGCACGTGTCTT

>A05F__commonRT__Read092__boundary_10k_092_chr2:12410092-12420092_p0073__A12R
ACGTCCGCCGCATCTACGAGcatcaacgccacgatcagctCGACCCATGCGGACCTGACAcaaaattgga
cttaattttttggcgtgcaaaaattctagaCTGAACGGCGCACGTGTCTT

>A05F__commonRT__Read092__boundary_10k_092_chr2:12410092-12420092_p0074__A12R
ACGTCCGCCGCATCTACGAGcatcaacgccacgatcagctCGACCCATGCGGACCTGACAacttctcggt
gtcacagcgttttgaacttaatttttatttCTGAACGGCGCACGTGTCTT

>A05F__commonRT__Read092__boundary_10k_092_chr2:12410092-12420092_p0075__A12R
ACGTCCGCCGCATCTACGAGcatcaacgccacgatcagctCGACCCATGCGGACCTGACAggctcatttt
cagctaactataaattcacaattttttccaCTGAACGGCGCACGTGTCTT

>A05F__commonRT__Read092__boundary_10k_092_chr2:12410092-12420092_p0076__A12R
ACGTCCGCCGCATCTACGAGcatcaacgccacgatcagctCGACCCATGCGGACCTGACAtattggtcga
ttcgtagttgctggaaaaaaaattgaaaatCTGAACGGCGCACGTGTCTT

>A05F__commonRT__Read092__boundary_10k_092_chr2:12410092-12420092_p0077__A12R
ACGTCCGCCGCATCTACGAGcatcaacgccacgatcagctCGACCCATGCGGACCTGACAagctgacaat
ccaagtgccgtttatggtaataatcgtgaaCTGAACGGCGCACGTGTCTT

>A05F__commonRT__Read092__boundary_10k_092_chr2:12410092-12420092_p0078__A12R
ACGTCCGCCGCATCTACGAGcatcaacgccacgatcagctCGACCCATGCGGACCTGACAaacccgatta
ttgaaattgttccaagttcagagaaaatcaCTGAACGGCGCACGTGTCTT

>A05F__commonRT__Read092__boundary_10k_092_chr2:12410092-12420092_p0079__A12R
ACGTCCGCCGCATCTACGAGcatcaacgccacgatcagctCGACCCATGCGGACCTGACAtgacggaggt
accagttccagtagaagtgtggcaattatcCTGAACGGCGCACGTGTCTT

>A05F__commonRT__Read092__boundary_10k_092_chr2:12410092-12420092_p0080__A12R
ACGTCCGCCGCATCTACGAGcatcaacgccacgatcagctCGACCCATGCGGACCTGACAtaactcacaa
gaacagcgcattttctgcaatatgaaccagCTGAACGGCGCACGTGTCTT

>A05F__commonRT__Read092__boundary_10k_092_chr2:12410092-12420092_p0081__A12R
ACGTCCGCCGCATCTACGAGcatcaacgccacgatcagctCGACCCATGCGGACCTGACAaactgtgcaa
atgccaaatgggtttctggaaaaattatatCTGAACGGCGCACGTGTCTT

>A05F__commonRT__Read092__boundary_10k_092_chr2:12410092-12420092_p0082__A12R
ACGTCCGCCGCATCTACGAGcatcaacgccacgatcagctCGACCCATGCGGACCTGACAttaagtctca
ttaggaagcagaaaattgatggaaaagcatCTGAACGGCGCACGTGTCTT

>A05F__commonRT__Read092__boundary_10k_092_chr2:12410092-12420092_p0083__A12R
ACGTCCGCCGCATCTACGAGcatcaacgccacgatcagctCGACCCATGCGGACCTGACActccaatggt
tccatagattgaacatcaatttttcgatttCTGAACGGCGCACGTGTCTT

>A05F__commonRT__Read092__boundary_10k_092_chr2:12410092-12420092_p0084__A12R
ACGTCCGCCGCATCTACGAGcatcaacgccacgatcagctCGACCCATGCGGACCTGACAccacattcct
gcaaatttctctcctcaaattttataaattCTGAACGGCGCACGTGTCTT

>A05F__commonRT__Read092__boundary_10k_092_chr2:12410092-12420092_p0085__A12R
ACGTCCGCCGCATCTACGAGcatcaacgccacgatcagctCGACCCATGCGGACCTGACAcaggtgtctg
aactatcttattttaaaaatcaaaagctcaCTGAACGGCGCACGTGTCTT

>A05F__commonRT__Read092__boundary_10k_092_chr2:12410092-12420092_p0086__A12R
ACGTCCGCCGCATCTACGAGcatcaacgccacgatcagctCGACCCATGCGGACCTGACAaattttaatt
ttgactcgatctgcgtggatctacaaaaaaCTGAACGGCGCACGTGTCTT

>A05F__commonRT__Read092__boundary_10k_092_chr2:12410092-12420092_p0087__A12R
ACGTCCGCCGCATCTACGAGcatcaacgccacgatcagctCGACCCATGCGGACCTGACAataactcaat
tcggaaattgggtggaaaacagcaaactccCTGAACGGCGCACGTGTCTT

>A05F__commonRT__Read092__boundary_10k_092_chr2:12410092-12420092_p0088__A12R
ACGTCCGCCGCATCTACGAGcatcaacgccacgatcagctCGACCCATGCGGACCTGACActggttaggc
ttcagaaaataaaaaactctgagaaattatCTGAACGGCGCACGTGTCTT

>A05F__commonRT__Read092__boundary_10k_092_chr2:12410092-12420092_p0089__A12R
ACGTCCGCCGCATCTACGAGcatcaacgccacgatcagctCGACCCATGCGGACCTGACActaatctctg
ctatcctattttcaattcagatttcctagaCTGAACGGCGCACGTGTCTT

>A05F__commonRT__Read092__boundary_10k_092_chr2:12410092-12420092_p0090__A12R
ACGTCCGCCGCATCTACGAGcatcaacgccacgatcagctCGACCCATGCGGACCTGACAtttgcgagaa
aaaatctctgaaaatatgtagcgataattgCTGAACGGCGCACGTGTCTT

>A05F__commonRT__Read092__boundary_10k_092_chr2:12410092-12420092_p0091__A12R
ACGTCCGCCGCATCTACGAGcatcaacgccacgatcagctCGACCCATGCGGACCTGACAtgcttttctg
gtcaggtttttaatcaactttttcagttttCTGAACGGCGCACGTGTCTT

>A05F__commonRT__Read092__boundary_10k_092_chr2:12410092-12420092_p0092__A12R
ACGTCCGCCGCATCTACGAGcatcaacgccacgatcagctCGACCCATGCGGACCTGACAattggtgtgt
gtttttactacgttgggcttattttaatgaCTGAACGGCGCACGTGTCTT

>A05F__commonRT__Read092__boundary_10k_092_chr2:12410092-12420092_p0093__A12R
ACGTCCGCCGCATCTACGAGcatcaacgccacgatcagctCGACCCATGCGGACCTGACAcacagtattt
ttttccccagtttgtatactttttcaaaacCTGAACGGCGCACGTGTCTT

>A05F__commonRT__Read092__boundary_10k_092_chr2:12410092-12420092_p0094__A12R
ACGTCCGCCGCATCTACGAGcatcaacgccacgatcagctCGACCCATGCGGACCTGACAgttaaacttt
cgtctttggatttccaggatttttttttgaCTGAACGGCGCACGTGTCTT

>A05F__commonRT__Read092__boundary_10k_092_chr2:12410092-12420092_p0095__A12R
ACGTCCGCCGCATCTACGAGcatcaacgccacgatcagctCGACCCATGCGGACCTGACAggcatttagt
acgtataacccgagtatattgaacagtataCTGAACGGCGCACGTGTCTT

>A05F__commonRT__Read092__boundary_10k_092_chr2:12410092-12420092_p0096__A12R
ACGTCCGCCGCATCTACGAGcatcaacgccacgatcagctCGACCCATGCGGACCTGACAaactcacaat
agtcccaattagaatacacaaaatccacgaCTGAACGGCGCACGTGTCTT

>A05F__commonRT__Read092__boundary_10k_092_chr2:12410092-12420092_p0097__A12R
ACGTCCGCCGCATCTACGAGcatcaacgccacgatcagctCGACCCATGCGGACCTGACAaaactgtaaa
aactcgcttcctattcggattttgcatttcCTGAACGGCGCACGTGTCTT

>A05F__commonRT__Read092__boundary_10k_092_chr2:12410092-12420092_p0098__A12R
ACGTCCGCCGCATCTACGAGcatcaacgccacgatcagctCGACCCATGCGGACCTGACAgcaattgctc
ccaaattctccctgacttgaaattgttgagCTGAACGGCGCACGTGTCTT

>A05F__commonRT__Read092__boundary_10k_092_chr2:12410092-12420092_p0099__A12R
ACGTCCGCCGCATCTACGAGcatcaacgccacgatcagctCGACCCATGCGGACCTGACAgttatttcta
atactaatgccacaattccaaatcccattaCTGAACGGCGCACGTGTCTT

>A05F__commonRT__Read092__boundary_10k_092_chr2:12410092-12420092_p0100__A12R
ACGTCCGCCGCATCTACGAGcatcaacgccacgatcagctCGACCCATGCGGACCTGACAcactaatcct
gggcggactttcttgaaaatttttattttcCTGAACGGCGCACGTGTCTT

>A05F__commonRT__Read093__boundary_10k_093_chr2:12420093-12430093_p0001__A12R
ACGTCCGCCGCATCTACGAGcatcaacgccacgatcagctTTTGGCACTCTGGGATCCACgaatatcgag
gttgaatttgtagaagaaagttttatgaacCTGAACGGCGCACGTGTCTT

>A05F__commonRT__Read093__boundary_10k_093_chr2:12420093-12430093_p0002__A12R
ACGTCCGCCGCATCTACGAGcatcaacgccacgatcagctTTTGGCACTCTGGGATCCACgagcccaata
tggctcattgtagaagaatattgggagccaCTGAACGGCGCACGTGTCTT

>A05F__commonRT__Read093__boundary_10k_093_chr2:12420093-12430093_p0003__A12R
ACGTCCGCCGCATCTACGAGcatcaacgccacgatcagctTTTGGCACTCTGGGATCCACagcatataaa
atggcagctcggccgaagaaattgcacattCTGAACGGCGCACGTGTCTT

>A05F__commonRT__Read093__boundary_10k_093_chr2:12420093-12430093_p0004__A12R
ACGTCCGCCGCATCTACGAGcatcaacgccacgatcagctTTTGGCACTCTGGGATCCACaagtttcccg
gcgatcagcaaaaaccaggaaccgaacattCTGAACGGCGCACGTGTCTT

>A05F__commonRT__Read093__boundary_10k_093_chr2:12420093-12430093_p0005__A12R
ACGTCCGCCGCATCTACGAGcatcaacgccacgatcagctTTTGGCACTCTGGGATCCACtctccacatt
gagaattcgcactctatacagaatagtaatCTGAACGGCGCACGTGTCTT

>A05F__commonRT__Read093__boundary_10k_093_chr2:12420093-12430093_p0006__A12R
ACGTCCGCCGCATCTACGAGcatcaacgccacgatcagctTTTGGCACTCTGGGATCCACtcatcagtcc
agaatacccaattttcatgaatttttacgcCTGAACGGCGCACGTGTCTT

>A05F__commonRT__Read093__boundary_10k_093_chr2:12420093-12430093_p0007__A12R
ACGTCCGCCGCATCTACGAGcatcaacgccacgatcagctTTTGGCACTCTGGGATCCACtaaaccatcc
aaactttgcacattgagcattttctccggcCTGAACGGCGCACGTGTCTT

>A05F__commonRT__Read093__boundary_10k_093_chr2:12420093-12430093_p0008__A12R
ACGTCCGCCGCATCTACGAGcatcaacgccacgatcagctTTTGGCACTCTGGGATCCACcaaaatgaat
ctccaaaaatccggcaaccaaaagtggcacCTGAACGGCGCACGTGTCTT

>A05F__commonRT__Read093__boundary_10k_093_chr2:12420093-12430093_p0009__A12R
ACGTCCGCCGCATCTACGAGcatcaacgccacgatcagctTTTGGCACTCTGGGATCCACgtcttactat
taaaaattgcatctttccaattcgcctaaaCTGAACGGCGCACGTGTCTT

>A05F__commonRT__Read093__boundary_10k_093_chr2:12420093-12430093_p0010__A12R
ACGTCCGCCGCATCTACGAGcatcaacgccacgatcagctTTTGGCACTCTGGGATCCACcctagtatcg
ccaaacaggtgaaatcagaaaattgaatttCTGAACGGCGCACGTGTCTT

>A05F__commonRT__Read093__boundary_10k_093_chr2:12420093-12430093_p0011__A12R
ACGTCCGCCGCATCTACGAGcatcaacgccacgatcagctTTTGGCACTCTGGGATCCACgaccgattat
tctcttgcttaatgtgcaaaataatctgatCTGAACGGCGCACGTGTCTT

>A05F__commonRT__Read093__boundary_10k_093_chr2:12420093-12430093_p0012__A12R
ACGTCCGCCGCATCTACGAGcatcaacgccacgatcagctTTTGGCACTCTGGGATCCACtaggcaaagt
ttaggtgcagattcaggcaggcacgtaggcCTGAACGGCGCACGTGTCTT

>A05F__commonRT__Read093__boundary_10k_093_chr2:12420093-12430093_p0013__A12R
ACGTCCGCCGCATCTACGAGcatcaacgccacgatcagctTTTGGCACTCTGGGATCCACgaaaaaaatt
agtcaaatatcaggcaggtacctaggttggCTGAACGGCGCACGTGTCTT

>A05F__commonRT__Read093__boundary_10k_093_chr2:12420093-12430093_p0014__A12R
ACGTCCGCCGCATCTACGAGcatcaacgccacgatcagctTTTGGCACTCTGGGATCCACttcctgacaa
gataggacgtgggtaggcaagcaaaaggcaCTGAACGGCGCACGTGTCTT

>A05F__commonRT__Read093__boundary_10k_093_chr2:12420093-12430093_p0015__A12R
ACGTCCGCCGCATCTACGAGcatcaacgccacgatcagctTTTGGCACTCTGGGATCCACggcatgaggt
aggcacatatgaggaaggtacatagatttgCTGAACGGCGCACGTGTCTT

>A05F__commonRT__Read093__boundary_10k_093_chr2:12420093-12430093_p0016__A12R
ACGTCCGCCGCATCTACGAGcatcaacgccacgatcagctTTTGGCACTCTGGGATCCACcaagaagagc
aaattgacaatggaaactgatacatattttCTGAACGGCGCACGTGTCTT

>A05F__commonRT__Read093__boundary_10k_093_chr2:12420093-12430093_p0017__A12R
ACGTCCGCCGCATCTACGAGcatcaacgccacgatcagctTTTGGCACTCTGGGATCCACatgaatctcg
cgtcgacagtgctgaaattctggaggatctCTGAACGGCGCACGTGTCTT

>A05F__commonRT__Read093__boundary_10k_093_chr2:12420093-12430093_p0018__A12R
ACGTCCGCCGCATCTACGAGcatcaacgccacgatcagctTTTGGCACTCTGGGATCCACgcaattccag
aaggcatttcctcgaatttcaattttaaaaCTGAACGGCGCACGTGTCTT

>A05F__commonRT__Read093__boundary_10k_093_chr2:12420093-12430093_p0019__A12R
ACGTCCGCCGCATCTACGAGcatcaacgccacgatcagctTTTGGCACTCTGGGATCCACtgctaacagt
tgtaatgaacggacatccgacttggaaaacCTGAACGGCGCACGTGTCTT

>A05F__commonRT__Read093__boundary_10k_093_chr2:12420093-12430093_p0020__A12R
ACGTCCGCCGCATCTACGAGcatcaacgccacgatcagctTTTGGCACTCTGGGATCCACcgaaaatgta
tttttctggcaagttttccatttttagaacCTGAACGGCGCACGTGTCTT

>A05F__commonRT__Read093__boundary_10k_093_chr2:12420093-12430093_p0021__A12R
ACGTCCGCCGCATCTACGAGcatcaacgccacgatcagctTTTGGCACTCTGGGATCCACtactttatgg
cattgtaatacctttttcgattcatatcggCTGAACGGCGCACGTGTCTT

>A05F__commonRT__Read093__boundary_10k_093_chr2:12420093-12430093_p0022__A12R
ACGTCCGCCGCATCTACGAGcatcaacgccacgatcagctTTTGGCACTCTGGGATCCACctcggcgcca
tgatatcctgtggatttggaattttagtgcCTGAACGGCGCACGTGTCTT

>A05F__commonRT__Read093__boundary_10k_093_chr2:12420093-12430093_p0023__A12R
ACGTCCGCCGCATCTACGAGcatcaacgccacgatcagctTTTGGCACTCTGGGATCCACgataaatgtt
aagattgggaagcggctggtgttcacggtgCTGAACGGCGCACGTGTCTT

>A05F__commonRT__Read093__boundary_10k_093_chr2:12420093-12430093_p0024__A12R
ACGTCCGCCGCATCTACGAGcatcaacgccacgatcagctTTTGGCACTCTGGGATCCACaacctacgag
cactggcggtgagttggaaaaaaaatcaatCTGAACGGCGCACGTGTCTT

>A05F__commonRT__Read093__boundary_10k_093_chr2:12420093-12430093_p0025__A12R
ACGTCCGCCGCATCTACGAGcatcaacgccacgatcagctTTTGGCACTCTGGGATCCACgcgggtcttc
acagtatctcaacgattccaggttcgggaaCTGAACGGCGCACGTGTCTT

>A05F__commonRT__Read093__boundary_10k_093_chr2:12420093-12430093_p0026__A12R
ACGTCCGCCGCATCTACGAGcatcaacgccacgatcagctTTTGGCACTCTGGGATCCACgatgtttgca
ttttctatcggatcatttgtaagtttagaaCTGAACGGCGCACGTGTCTT

>A05F__commonRT__Read093__boundary_10k_093_chr2:12420093-12430093_p0027__A12R
ACGTCCGCCGCATCTACGAGcatcaacgccacgatcagctTTTGGCACTCTGGGATCCACtattcaataa
ggcggggctcataattttcaatggctcctgCTGAACGGCGCACGTGTCTT

>A05F__commonRT__Read093__boundary_10k_093_chr2:12420093-12430093_p0028__A12R
ACGTCCGCCGCATCTACGAGcatcaacgccacgatcagctTTTGGCACTCTGGGATCCACgaaaagcaaa
taccacctaatacccataattctaacaattCTGAACGGCGCACGTGTCTT

>A05F__commonRT__Read093__boundary_10k_093_chr2:12420093-12430093_p0029__A12R
ACGTCCGCCGCATCTACGAGcatcaacgccacgatcagctTTTGGCACTCTGGGATCCACgcagcttcta
gtaaaaaactaacttatcaggaagtttaaaCTGAACGGCGCACGTGTCTT

>A05F__commonRT__Read093__boundary_10k_093_chr2:12420093-12430093_p0030__A12R
ACGTCCGCCGCATCTACGAGcatcaacgccacgatcagctTTTGGCACTCTGGGATCCACgtcatagctt
ccatgttgatagagttggttttttttatttCTGAACGGCGCACGTGTCTT

>A05F__commonRT__Read093__boundary_10k_093_chr2:12420093-12430093_p0031__A12R
ACGTCCGCCGCATCTACGAGcatcaacgccacgatcagctTTTGGCACTCTGGGATCCACttcggtggtt
tttgtgtgccttgctattgtggcagagaggCTGAACGGCGCACGTGTCTT

>A05F__commonRT__Read093__boundary_10k_093_chr2:12420093-12430093_p0032__A12R
ACGTCCGCCGCATCTACGAGcatcaacgccacgatcagctTTTGGCACTCTGGGATCCACcgctttttgt
cgctggatttttgatatttcattttggattCTGAACGGCGCACGTGTCTT

>A05F__commonRT__Read093__boundary_10k_093_chr2:12420093-12430093_p0033__A12R
ACGTCCGCCGCATCTACGAGcatcaacgccacgatcagctTTTGGCACTCTGGGATCCACtaaaattgga
gaacaattagttttatggactaatgaccctCTGAACGGCGCACGTGTCTT

>A05F__commonRT__Read093__boundary_10k_093_chr2:12420093-12430093_p0034__A12R
ACGTCCGCCGCATCTACGAGcatcaacgccacgatcagctTTTGGCACTCTGGGATCCACgatagttata
gcctatcggttggagtttataaaattgaatCTGAACGGCGCACGTGTCTT

>A05F__commonRT__Read093__boundary_10k_093_chr2:12420093-12430093_p0035__A12R
ACGTCCGCCGCATCTACGAGcatcaacgccacgatcagctTTTGGCACTCTGGGATCCACcggtttacgg
attgtgttttagtttgatgtttgggaaattCTGAACGGCGCACGTGTCTT

>A05F__commonRT__Read093__boundary_10k_093_chr2:12420093-12430093_p0036__A12R
ACGTCCGCCGCATCTACGAGcatcaacgccacgatcagctTTTGGCACTCTGGGATCCACctactggatg
caagttctggtgagctgcatcgaaatatttCTGAACGGCGCACGTGTCTT

>A05F__commonRT__Read093__boundary_10k_093_chr2:12420093-12430093_p0037__A12R
ACGTCCGCCGCATCTACGAGcatcaacgccacgatcagctTTTGGCACTCTGGGATCCACcagacttcta
ctggcttccggtattcttctacgatgagccCTGAACGGCGCACGTGTCTT

>A05F__commonRT__Read093__boundary_10k_093_chr2:12420093-12430093_p0038__A12R
ACGTCCGCCGCATCTACGAGcatcaacgccacgatcagctTTTGGCACTCTGGGATCCACatcaaataaa
tgttcctaaaagtgagtacaaactccgctcCTGAACGGCGCACGTGTCTT

>A05F__commonRT__Read093__boundary_10k_093_chr2:12420093-12430093_p0039__A12R
ACGTCCGCCGCATCTACGAGcatcaacgccacgatcagctTTTGGCACTCTGGGATCCACgtgcttaaca
tagcagctgaaagactgaaaaatttcgattCTGAACGGCGCACGTGTCTT

>A05F__commonRT__Read093__boundary_10k_093_chr2:12420093-12430093_p0040__A12R
ACGTCCGCCGCATCTACGAGcatcaacgccacgatcagctTTTGGCACTCTGGGATCCACtcagattttg
ttctgaaatccaccttctcatttttttcttCTGAACGGCGCACGTGTCTT

>A05F__commonRT__Read093__boundary_10k_093_chr2:12420093-12430093_p0041__A12R
ACGTCCGCCGCATCTACGAGcatcaacgccacgatcagctTTTGGCACTCTGGGATCCACaaactctaat
acttcaaaaaatttcgggtgaattcgtctcCTGAACGGCGCACGTGTCTT

>A05F__commonRT__Read093__boundary_10k_093_chr2:12420093-12430093_p0042__A12R
ACGTCCGCCGCATCTACGAGcatcaacgccacgatcagctTTTGGCACTCTGGGATCCACggtctaaatt
tttgtttatcaacgttgttgacagatagttCTGAACGGCGCACGTGTCTT

>A05F__commonRT__Read093__boundary_10k_093_chr2:12420093-12430093_p0043__A12R
ACGTCCGCCGCATCTACGAGcatcaacgccacgatcagctTTTGGCACTCTGGGATCCACataaattcac
tgggcaaccaaacttaaaatttggcaaaaaCTGAACGGCGCACGTGTCTT

>A05F__commonRT__Read093__boundary_10k_093_chr2:12420093-12430093_p0044__A12R
ACGTCCGCCGCATCTACGAGcatcaacgccacgatcagctTTTGGCACTCTGGGATCCACcggacacacc
gattgtcagatatttaaaaaatttaattacCTGAACGGCGCACGTGTCTT

>A05F__commonRT__Read093__boundary_10k_093_chr2:12420093-12430093_p0045__A12R
ACGTCCGCCGCATCTACGAGcatcaacgccacgatcagctTTTGGCACTCTGGGATCCACttttttaacc
ggaaaatcggaaaagttagaaccctttttaCTGAACGGCGCACGTGTCTT

>A05F__commonRT__Read093__boundary_10k_093_chr2:12420093-12430093_p0046__A12R
ACGTCCGCCGCATCTACGAGcatcaacgccacgatcagctTTTGGCACTCTGGGATCCACactccaacga
tgtatacctttggcttggttggcgtcatttCTGAACGGCGCACGTGTCTT

>A05F__commonRT__Read093__boundary_10k_093_chr2:12420093-12430093_p0047__A12R
ACGTCCGCCGCATCTACGAGcatcaacgccacgatcagctTTTGGCACTCTGGGATCCACcagtagtgac
ggcctcctttaccatatccgggtaatcccaCTGAACGGCGCACGTGTCTT

>A05F__commonRT__Read093__boundary_10k_093_chr2:12420093-12430093_p0048__A12R
ACGTCCGCCGCATCTACGAGcatcaacgccacgatcagctTTTGGCACTCTGGGATCCACgtccgctgcg
ccgccccacttaaaattcaattcagttaatCTGAACGGCGCACGTGTCTT

>A05F__commonRT__Read093__boundary_10k_093_chr2:12420093-12430093_p0049__A12R
ACGTCCGCCGCATCTACGAGcatcaacgccacgatcagctTTTGGCACTCTGGGATCCACaaattgttca
atgcgattttgatctaggaccataaaatgtCTGAACGGCGCACGTGTCTT

>A05F__commonRT__Read093__boundary_10k_093_chr2:12420093-12430093_p0050__A12R
ACGTCCGCCGCATCTACGAGcatcaacgccacgatcagctTTTGGCACTCTGGGATCCACgaaaattatg
agaaagaacagcaggctttcactaggcccgCTGAACGGCGCACGTGTCTT

>A05F__commonRT__Read093__boundary_10k_093_chr2:12420093-12430093_p0051__A12R
ACGTCCGCCGCATCTACGAGcatcaacgccacgatcagctTTTGGCACTCTGGGATCCACaactttgaaa
ctaggaaaacgtgttcttatcagagaaagcCTGAACGGCGCACGTGTCTT

>A05F__commonRT__Read093__boundary_10k_093_chr2:12420093-12430093_p0052__A12R
ACGTCCGCCGCATCTACGAGcatcaacgccacgatcagctTTTGGCACTCTGGGATCCACggatcccgag
gcgcaggcattgttcacgttgaaaattgggCTGAACGGCGCACGTGTCTT

>A05F__commonRT__Read093__boundary_10k_093_chr2:12420093-12430093_p0053__A12R
ACGTCCGCCGCATCTACGAGcatcaacgccacgatcagctTTTGGCACTCTGGGATCCACattttctagc
gatcccggagccatgcgctcaaatccggcgCTGAACGGCGCACGTGTCTT

>A05F__commonRT__Read093__boundary_10k_093_chr2:12420093-12430093_p0054__A12R
ACGTCCGCCGCATCTACGAGcatcaacgccacgatcagctTTTGGCACTCTGGGATCCACtgtctacaga
aagagcccgatcatcaattggagcagccaaCTGAACGGCGCACGTGTCTT

>A05F__commonRT__Read093__boundary_10k_093_chr2:12420093-12430093_p0055__A12R
ACGTCCGCCGCATCTACGAGcatcaacgccacgatcagctTTTGGCACTCTGGGATCCACggctcgagcc
cataagtctctgacatgacagaaatgtgttCTGAACGGCGCACGTGTCTT

>A05F__commonRT__Read093__boundary_10k_093_chr2:12420093-12430093_p0056__A12R
ACGTCCGCCGCATCTACGAGcatcaacgccacgatcagctTTTGGCACTCTGGGATCCACtttcgctgca
tttccaaacatctgagccgtcatcggagccCTGAACGGCGCACGTGTCTT

>A05F__commonRT__Read093__boundary_10k_093_chr2:12420093-12430093_p0057__A12R
ACGTCCGCCGCATCTACGAGcatcaacgccacgatcagctTTTGGCACTCTGGGATCCACgaaaaagtga
agcttcgagagtttcaaaaattgagaatttCTGAACGGCGCACGTGTCTT

>A05F__commonRT__Read093__boundary_10k_093_chr2:12420093-12430093_p0058__A12R
ACGTCCGCCGCATCTACGAGcatcaacgccacgatcagctTTTGGCACTCTGGGATCCACagtgaagatg
gttcttgtaggcgattttggcgtaatgctcCTGAACGGCGCACGTGTCTT

>A05F__commonRT__Read093__boundary_10k_093_chr2:12420093-12430093_p0059__A12R
ACGTCCGCCGCATCTACGAGcatcaacgccacgatcagctTTTGGCACTCTGGGATCCACgagaattcct
tggtgaactgggattttggattgtggactgCTGAACGGCGCACGTGTCTT

>A05F__commonRT__Read093__boundary_10k_093_chr2:12420093-12430093_p0060__A12R
ACGTCCGCCGCATCTACGAGcatcaacgccacgatcagctTTTGGCACTCTGGGATCCACaaagtcgtag
atcttacgggcattgatcacctgatccagaCTGAACGGCGCACGTGTCTT

>A05F__commonRT__Read093__boundary_10k_093_chr2:12420093-12430093_p0061__A12R
ACGTCCGCCGCATCTACGAGcatcaacgccacgatcagctTTTGGCACTCTGGGATCCACttcttctcca
aaaatttctcggagaccaggacggctgcggCTGAACGGCGCACGTGTCTT

>A05F__commonRT__Read093__boundary_10k_093_chr2:12420093-12430093_p0062__A12R
ACGTCCGCCGCATCTACGAGcatcaacgccacgatcagctTTTGGCACTCTGGGATCCACtaggcccaca
atctccacggcctgggctttcagtcttggaCTGAACGGCGCACGTGTCTT

>A05F__commonRT__Read093__boundary_10k_093_chr2:12420093-12430093_p0063__A12R
ACGTCCGCCGCATCTACGAGcatcaacgccacgatcagctTTTGGCACTCTGGGATCCACgccaactttt
gaatcatatcgaatccaatcattttgatatCTGAACGGCGCACGTGTCTT

>A05F__commonRT__Read093__boundary_10k_093_chr2:12420093-12430093_p0064__A12R
ACGTCCGCCGCATCTACGAGcatcaacgccacgatcagctTTTGGCACTCTGGGATCCACatcatttgga
gtaagctttgtctcggcccacagttgcttgCTGAACGGCGCACGTGTCTT

>A05F__commonRT__Read093__boundary_10k_093_chr2:12420093-12430093_p0065__A12R
ACGTCCGCCGCATCTACGAGcatcaacgccacgatcagctTTTGGCACTCTGGGATCCACatatgtatta
tcatttcgatctacgatatgatgtccttgaCTGAACGGCGCACGTGTCTT

>A05F__commonRT__Read093__boundary_10k_093_chr2:12420093-12430093_p0066__A12R
ACGTCCGCCGCATCTACGAGcatcaacgccacgatcagctTTTGGCACTCTGGGATCCACgcttgagcca
caccggttgctccgataggatgtcccttcgCTGAACGGCGCACGTGTCTT

>A05F__commonRT__Read093__boundary_10k_093_chr2:12420093-12430093_p0067__A12R
ACGTCCGCCGCATCTACGAGcatcaacgccacgatcagctTTTGGCACTCTGGGATCCACctttccacat
ttgccacgtagctggttggacagctcgacaCTGAACGGCGCACGTGTCTT

>A05F__commonRT__Read093__boundary_10k_093_chr2:12420093-12430093_p0068__A12R
ACGTCCGCCGCATCTACGAGcatcaacgccacgatcagctTTTGGCACTCTGGGATCCACtattatgttg
catggcgactttgcagttcggcacttgtctCTGAACGGCGCACGTGTCTT

>A05F__commonRT__Read093__boundary_10k_093_chr2:12420093-12430093_p0069__A12R
ACGTCCGCCGCATCTACGAGcatcaacgccacgatcagctTTTGGCACTCTGGGATCCACaatctataga
gcccaactactccagctccaccaattccaaCTGAACGGCGCACGTGTCTT

>A05F__commonRT__Read093__boundary_10k_093_chr2:12420093-12430093_p0070__A12R
ACGTCCGCCGCATCTACGAGcatcaacgccacgatcagctTTTGGCACTCTGGGATCCACgatataggtc
tatgtaccttcaagtaccgaaaaaattattCTGAACGGCGCACGTGTCTT

>A05F__commonRT__Read093__boundary_10k_093_chr2:12420093-12430093_p0071__A12R
ACGTCCGCCGCATCTACGAGcatcaacgccacgatcagctTTTGGCACTCTGGGATCCACaatttgggtt
aggtggttccaagttccaaattttggcaatCTGAACGGCGCACGTGTCTT

>A05F__commonRT__Read093__boundary_10k_093_chr2:12420093-12430093_p0072__A12R
ACGTCCGCCGCATCTACGAGcatcaacgccacgatcagctTTTGGCACTCTGGGATCCACtctcaaccaa
ttgtcactacatatacaccttttttattcgCTGAACGGCGCACGTGTCTT

>A05F__commonRT__Read093__boundary_10k_093_chr2:12420093-12430093_p0073__A12R
ACGTCCGCCGCATCTACGAGcatcaacgccacgatcagctTTTGGCACTCTGGGATCCACccaactgata
atcactacaaaaacttcaattacttcttgtCTGAACGGCGCACGTGTCTT

>A05F__commonRT__Read093__boundary_10k_093_chr2:12420093-12430093_p0074__A12R
ACGTCCGCCGCATCTACGAGcatcaacgccacgatcagctTTTGGCACTCTGGGATCCACccacaaaaat
tataaacttccctacctggctacgtagttcCTGAACGGCGCACGTGTCTT

>A05F__commonRT__Read093__boundary_10k_093_chr2:12420093-12430093_p0075__A12R
ACGTCCGCCGCATCTACGAGcatcaacgccacgatcagctTTTGGCACTCTGGGATCCACactttctgat
tgacgatttttctagctgtatttataactcCTGAACGGCGCACGTGTCTT

>A05F__commonRT__Read093__boundary_10k_093_chr2:12420093-12430093_p0076__A12R
ACGTCCGCCGCATCTACGAGcatcaacgccacgatcagctTTTGGCACTCTGGGATCCACaaattaatcg
agaaaactgataagtacagtgcgtccaactCTGAACGGCGCACGTGTCTT

>A05F__commonRT__Read093__boundary_10k_093_chr2:12420093-12430093_p0077__A12R
ACGTCCGCCGCATCTACGAGcatcaacgccacgatcagctTTTGGCACTCTGGGATCCACgtaaaatatc
agagtattggagaagttgtgggaggtgtgtCTGAACGGCGCACGTGTCTT

>A05F__commonRT__Read093__boundary_10k_093_chr2:12420093-12430093_p0078__A12R
ACGTCCGCCGCATCTACGAGcatcaacgccacgatcagctTTTGGCACTCTGGGATCCACgcatgtagac
aaatattttgaacacacacgaataacaggtCTGAACGGCGCACGTGTCTT

>A05F__commonRT__Read093__boundary_10k_093_chr2:12420093-12430093_p0079__A12R
ACGTCCGCCGCATCTACGAGcatcaacgccacgatcagctTTTGGCACTCTGGGATCCACccatacaact
ggaacacagtttctcaattagtaatttattCTGAACGGCGCACGTGTCTT

>A05F__commonRT__Read093__boundary_10k_093_chr2:12420093-12430093_p0080__A12R
ACGTCCGCCGCATCTACGAGcatcaacgccacgatcagctTTTGGCACTCTGGGATCCACgccaccaaac
agcacacgtccgtcaccagatataccatcgCTGAACGGCGCACGTGTCTT

>A05F__commonRT__Read093__boundary_10k_093_chr2:12420093-12430093_p0081__A12R
ACGTCCGCCGCATCTACGAGcatcaacgccacgatcagctTTTGGCACTCTGGGATCCACcgtgataata
aaaaagttaatgcagaagctcagcacggcaCTGAACGGCGCACGTGTCTT

>A05F__commonRT__Read093__boundary_10k_093_chr2:12420093-12430093_p0082__A12R
ACGTCCGCCGCATCTACGAGcatcaacgccacgatcagctTTTGGCACTCTGGGATCCACgttgacaaaa
attggcaaaagtttgtaatattcttacctcCTGAACGGCGCACGTGTCTT

>A05F__commonRT__Read093__boundary_10k_093_chr2:12420093-12430093_p0083__A12R
ACGTCCGCCGCATCTACGAGcatcaacgccacgatcagctTTTGGCACTCTGGGATCCACgccatcgagc
aattaatcactataaccaatttcaaaaaagCTGAACGGCGCACGTGTCTT

>A05F__commonRT__Read093__boundary_10k_093_chr2:12420093-12430093_p0084__A12R
ACGTCCGCCGCATCTACGAGcatcaacgccacgatcagctTTTGGCACTCTGGGATCCACctaatacatt
cggttcttagtcagaatttaacagtttttgCTGAACGGCGCACGTGTCTT

>A05F__commonRT__Read093__boundary_10k_093_chr2:12420093-12430093_p0085__A12R
ACGTCCGCCGCATCTACGAGcatcaacgccacgatcagctTTTGGCACTCTGGGATCCACgagaatacat
atgtctcacgctctgaaattctcaaaaattCTGAACGGCGCACGTGTCTT

>A05F__commonRT__Read093__boundary_10k_093_chr2:12420093-12430093_p0086__A12R
ACGTCCGCCGCATCTACGAGcatcaacgccacgatcagctTTTGGCACTCTGGGATCCACtccggtagtg
gacaggaaagaaaattgcctgaaaacgaatCTGAACGGCGCACGTGTCTT

>A05F__commonRT__Read093__boundary_10k_093_chr2:12420093-12430093_p0087__A12R
ACGTCCGCCGCATCTACGAGcatcaacgccacgatcagctTTTGGCACTCTGGGATCCACaagatttgaa
ataaaaaatcgaagagaaaccagatgaagcCTGAACGGCGCACGTGTCTT

>A05F__commonRT__Read093__boundary_10k_093_chr2:12420093-12430093_p0088__A12R
ACGTCCGCCGCATCTACGAGcatcaacgccacgatcagctTTTGGCACTCTGGGATCCACatattttatt
gacaaaacaagccattgtagcgcaatttggCTGAACGGCGCACGTGTCTT

>A05F__commonRT__Read093__boundary_10k_093_chr2:12420093-12430093_p0089__A12R
ACGTCCGCCGCATCTACGAGcatcaacgccacgatcagctTTTGGCACTCTGGGATCCACtagctacgaa
gaaactgctgagctggaaaatttggaaaaaCTGAACGGCGCACGTGTCTT

>A05F__commonRT__Read093__boundary_10k_093_chr2:12420093-12430093_p0090__A12R
ACGTCCGCCGCATCTACGAGcatcaacgccacgatcagctTTTGGCACTCTGGGATCCACgaaaacttcc
gaatccccacaaacaccaaaacactcataaCTGAACGGCGCACGTGTCTT

>A05F__commonRT__Read093__boundary_10k_093_chr2:12420093-12430093_p0091__A12R
ACGTCCGCCGCATCTACGAGcatcaacgccacgatcagctTTTGGCACTCTGGGATCCACacaaaaaact
aaactcacaaatgtgccaactcttttcttgCTGAACGGCGCACGTGTCTT

>A05F__commonRT__Read093__boundary_10k_093_chr2:12420093-12430093_p0092__A12R
ACGTCCGCCGCATCTACGAGcatcaacgccacgatcagctTTTGGCACTCTGGGATCCACgttacttcct
caaagcccatcaccaaaaacgaggggaataCTGAACGGCGCACGTGTCTT

>A05F__commonRT__Read093__boundary_10k_093_chr2:12420093-12430093_p0093__A12R
ACGTCCGCCGCATCTACGAGcatcaacgccacgatcagctTTTGGCACTCTGGGATCCACaatataaaaa
gggcccaatgatataaacaacgatttcccaCTGAACGGCGCACGTGTCTT

>A05F__commonRT__Read093__boundary_10k_093_chr2:12420093-12430093_p0094__A12R
ACGTCCGCCGCATCTACGAGcatcaacgccacgatcagctTTTGGCACTCTGGGATCCACccagaccatc
ggcgaatcctgaaaatttccaatttcaaatCTGAACGGCGCACGTGTCTT

>A05F__commonRT__Read093__boundary_10k_093_chr2:12420093-12430093_p0095__A12R
ACGTCCGCCGCATCTACGAGcatcaacgccacgatcagctTTTGGCACTCTGGGATCCACttgtcagacc
ctatgtgcttccgattaacaattacaaataCTGAACGGCGCACGTGTCTT

>A05F__commonRT__Read093__boundary_10k_093_chr2:12420093-12430093_p0096__A12R
ACGTCCGCCGCATCTACGAGcatcaacgccacgatcagctTTTGGCACTCTGGGATCCACgtattactgt
attcttgggaccctgaaaatacattaatttCTGAACGGCGCACGTGTCTT

>A05F__commonRT__Read093__boundary_10k_093_chr2:12420093-12430093_p0097__A12R
ACGTCCGCCGCATCTACGAGcatcaacgccacgatcagctTTTGGCACTCTGGGATCCACaaagccattg
aatttgttggaccgtgttggtgaagtacagCTGAACGGCGCACGTGTCTT

>A05F__commonRT__Read093__boundary_10k_093_chr2:12420093-12430093_p0098__A12R
ACGTCCGCCGCATCTACGAGcatcaacgccacgatcagctTTTGGCACTCTGGGATCCACattgcattaa
aaatagttggaagaagttacaattggtggtCTGAACGGCGCACGTGTCTT

>A05F__commonRT__Read093__boundary_10k_093_chr2:12420093-12430093_p0099__A12R
ACGTCCGCCGCATCTACGAGcatcaacgccacgatcagctTTTGGCACTCTGGGATCCACaatttcgggg
gacaaaaaaatttcccgacatgtcatcataCTGAACGGCGCACGTGTCTT

>A05F__commonRT__Read093__boundary_10k_093_chr2:12420093-12430093_p0100__A12R
ACGTCCGCCGCATCTACGAGcatcaacgccacgatcagctTTTGGCACTCTGGGATCCACcaacctgagt
aatgaatcataaatgatcattgtcgtaacaCTGAACGGCGCACGTGTCTT

>A05F__commonRT__Read094__boundary_10k_094_chr2:12430094-12440094_p0001__A12R
ACGTCCGCCGCATCTACGAGcatcaacgccacgatcagctTCAAGTGCGTCGCGTAAGCAtataaatttt
ttcacagttattttcggtactcccacaaccCTGAACGGCGCACGTGTCTT

>A05F__commonRT__Read094__boundary_10k_094_chr2:12430094-12440094_p0002__A12R
ACGTCCGCCGCATCTACGAGcatcaacgccacgatcagctTCAAGTGCGTCGCGTAAGCAggctctactt
gatgcacaaaactgaagtttcagaaaatatCTGAACGGCGCACGTGTCTT

>A05F__commonRT__Read094__boundary_10k_094_chr2:12430094-12440094_p0003__A12R
ACGTCCGCCGCATCTACGAGcatcaacgccacgatcagctTCAAGTGCGTCGCGTAAGCAtaccgatgcg
aagatttcacagaaaaatattttcttcgaaCTGAACGGCGCACGTGTCTT

>A05F__commonRT__Read094__boundary_10k_094_chr2:12430094-12440094_p0004__A12R
ACGTCCGCCGCATCTACGAGcatcaacgccacgatcagctTCAAGTGCGTCGCGTAAGCActagtatttt
cgtctggttttgttactggaaattttttagCTGAACGGCGCACGTGTCTT

>A05F__commonRT__Read094__boundary_10k_094_chr2:12430094-12440094_p0005__A12R
ACGTCCGCCGCATCTACGAGcatcaacgccacgatcagctTCAAGTGCGTCGCGTAAGCAgtcggtctta
atgacggtcttgcttgttttcatgattcttCTGAACGGCGCACGTGTCTT

>A05F__commonRT__Read094__boundary_10k_094_chr2:12430094-12440094_p0006__A12R
ACGTCCGCCGCATCTACGAGcatcaacgccacgatcagctTCAAGTGCGTCGCGTAAGCAttagaacata
tgcctttctcgttagtcgtacgaatttgcgCTGAACGGCGCACGTGTCTT

>A05F__commonRT__Read094__boundary_10k_094_chr2:12430094-12440094_p0007__A12R
ACGTCCGCCGCATCTACGAGcatcaacgccacgatcagctTCAAGTGCGTCGCGTAAGCAtattggtttt
ttggttcttttttctcgaacgcctttcattCTGAACGGCGCACGTGTCTT

>A05F__commonRT__Read094__boundary_10k_094_chr2:12430094-12440094_p0008__A12R
ACGTCCGCCGCATCTACGAGcatcaacgccacgatcagctTCAAGTGCGTCGCGTAAGCAccataacaac
cgatgggtattctattccaatttttttttaCTGAACGGCGCACGTGTCTT

>A05F__commonRT__Read094__boundary_10k_094_chr2:12430094-12440094_p0009__A12R
ACGTCCGCCGCATCTACGAGcatcaacgccacgatcagctTCAAGTGCGTCGCGTAAGCAcactcacctc
caaaagcaataaattgtataagaattaacaCTGAACGGCGCACGTGTCTT

>A05F__commonRT__Read094__boundary_10k_094_chr2:12430094-12440094_p0010__A12R
ACGTCCGCCGCATCTACGAGcatcaacgccacgatcagctTCAAGTGCGTCGCGTAAGCAtctggaaaat
cataaagattcaccatgattgcgagaaaaaCTGAACGGCGCACGTGTCTT

>A05F__commonRT__Read094__boundary_10k_094_chr2:12430094-12440094_p0011__A12R
ACGTCCGCCGCATCTACGAGcatcaacgccacgatcagctTCAAGTGCGTCGCGTAAGCAggcagcaagt
gcgtaggcgaggtctccgatggctaggtacCTGAACGGCGCACGTGTCTT

>A05F__commonRT__Read094__boundary_10k_094_chr2:12430094-12440094_p0012__A12R
ACGTCCGCCGCATCTACGAGcatcaacgccacgatcagctTCAAGTGCGTCGCGTAAGCActggtaaaaa
agagtttgtgaaaattatgacatatgggtcCTGAACGGCGCACGTGTCTT

>A05F__commonRT__Read094__boundary_10k_094_chr2:12430094-12440094_p0013__A12R
ACGTCCGCCGCATCTACGAGcatcaacgccacgatcagctTCAAGTGCGTCGCGTAAGCAgccatcgaac
aactaaccacgataataattttcaaagtggCTGAACGGCGCACGTGTCTT

>A05F__commonRT__Read094__boundary_10k_094_chr2:12430094-12440094_p0014__A12R
ACGTCCGCCGCATCTACGAGcatcaacgccacgatcagctTCAAGTGCGTCGCGTAAGCAaaaaccggcg
agaaaattgcctgaaaaagttttggatttcCTGAACGGCGCACGTGTCTT

>A05F__commonRT__Read094__boundary_10k_094_chr2:12430094-12440094_p0015__A12R
ACGTCCGCCGCATCTACGAGcatcaacgccacgatcagctTCAAGTGCGTCGCGTAAGCAccaaaaagtc
caataaaaaccaacagagcccaccggccatCTGAACGGCGCACGTGTCTT

>A05F__commonRT__Read094__boundary_10k_094_chr2:12430094-12440094_p0016__A12R
ACGTCCGCCGCATCTACGAGcatcaacgccacgatcagctTCAAGTGCGTCGCGTAAGCAgtcatcagaa
atgacggaactattagaaagaataaagagcCTGAACGGCGCACGTGTCTT

>A05F__commonRT__Read094__boundary_10k_094_chr2:12430094-12440094_p0017__A12R
ACGTCCGCCGCATCTACGAGcatcaacgccacgatcagctTCAAGTGCGTCGCGTAAGCAaaatcgcaca
aatataaaaaggtccaacttccgagaaaagCTGAACGGCGCACGTGTCTT

>A05F__commonRT__Read094__boundary_10k_094_chr2:12430094-12440094_p0018__A12R
ACGTCCGCCGCATCTACGAGcatcaacgccacgatcagctTCAAGTGCGTCGCGTAAGCAttttgaccct
gagatccgatttgtttccagttgattaacaCTGAACGGCGCACGTGTCTT

>A05F__commonRT__Read094__boundary_10k_094_chr2:12430094-12440094_p0019__A12R
ACGTCCGCCGCATCTACGAGcatcaacgccacgatcagctTCAAGTGCGTCGCGTAAGCAtcattaggac
gtcggctgcacttaactggcacaacccgcaCTGAACGGCGCACGTGTCTT

>A05F__commonRT__Read094__boundary_10k_094_chr2:12430094-12440094_p0020__A12R
ACGTCCGCCGCATCTACGAGcatcaacgccacgatcagctTCAAGTGCGTCGCGTAAGCAgcgaagtgtc
ggctgtaactacagtttgtggtaggcgcaaCTGAACGGCGCACGTGTCTT

>A05F__commonRT__Read094__boundary_10k_094_chr2:12430094-12440094_p0021__A12R
ACGTCCGCCGCATCTACGAGcatcaacgccacgatcagctTCAAGTGCGTCGCGTAAGCAtttttcctga
atttcagagctaagattggcgcgacccgcgCTGAACGGCGCACGTGTCTT

>A05F__commonRT__Read094__boundary_10k_094_chr2:12430094-12440094_p0022__A12R
ACGTCCGCCGCATCTACGAGcatcaacgccacgatcagctTCAAGTGCGTCGCGTAAGCAccattgtgct
ttttgcgctctgaaaaatatgagaaattttCTGAACGGCGCACGTGTCTT

>A05F__commonRT__Read094__boundary_10k_094_chr2:12430094-12440094_p0023__A12R
ACGTCCGCCGCATCTACGAGcatcaacgccacgatcagctTCAAGTGCGTCGCGTAAGCAgtcctttctt
tacatttccattctggctttatttttcattCTGAACGGCGCACGTGTCTT

>A05F__commonRT__Read094__boundary_10k_094_chr2:12430094-12440094_p0024__A12R
ACGTCCGCCGCATCTACGAGcatcaacgccacgatcagctTCAAGTGCGTCGCGTAAGCAtgtaaccaca
acaacaggcggttctcattagtattctgttCTGAACGGCGCACGTGTCTT

>A05F__commonRT__Read094__boundary_10k_094_chr2:12430094-12440094_p0025__A12R
ACGTCCGCCGCATCTACGAGcatcaacgccacgatcagctTCAAGTGCGTCGCGTAAGCAatcaagtcat
tttatcataaaattgtcattgggcgggactCTGAACGGCGCACGTGTCTT

>A05F__commonRT__Read094__boundary_10k_094_chr2:12430094-12440094_p0026__A12R
ACGTCCGCCGCATCTACGAGcatcaacgccacgatcagctTCAAGTGCGTCGCGTAAGCActaaaagtga
tatcaatttattccgaaaatccgttgcctaCTGAACGGCGCACGTGTCTT

>A05F__commonRT__Read094__boundary_10k_094_chr2:12430094-12440094_p0027__A12R
ACGTCCGCCGCATCTACGAGcatcaacgccacgatcagctTCAAGTGCGTCGCGTAAGCAcctcacaggc
tccagtgtgaggaaattaataattaatattCTGAACGGCGCACGTGTCTT

>A05F__commonRT__Read094__boundary_10k_094_chr2:12430094-12440094_p0028__A12R
ACGTCCGCCGCATCTACGAGcatcaacgccacgatcagctTCAAGTGCGTCGCGTAAGCAagccgacatc
tggcgggctcaccaatcagtgcagccgacaCTGAACGGCGCACGTGTCTT

>A05F__commonRT__Read094__boundary_10k_094_chr2:12430094-12440094_p0029__A12R
ACGTCCGCCGCATCTACGAGcatcaacgccacgatcagctTCAAGTGCGTCGCGTAAGCAatggcagcgg
acatcaaacaggctcactaatcattgcaacCTGAACGGCGCACGTGTCTT

>A05F__commonRT__Read094__boundary_10k_094_chr2:12430094-12440094_p0030__A12R
ACGTCCGCCGCATCTACGAGcatcaacgccacgatcagctTCAAGTGCGTCGCGTAAGCAtgccggtcat
tgcagccgacctattgtgggtttcctaatcCTGAACGGCGCACGTGTCTT

>A05F__commonRT__Read094__boundary_10k_094_chr2:12430094-12440094_p0031__A12R
ACGTCCGCCGCATCTACGAGcatcaacgccacgatcagctTCAAGTGCGTCGCGTAAGCAtttgggccca
ccaattattgaagcggacatcgtacgggttCTGAACGGCGCACGTGTCTT

>A05F__commonRT__Read094__boundary_10k_094_chr2:12430094-12440094_p0032__A12R
ACGTCCGCCGCATCTACGAGcatcaacgccacgatcagctTCAAGTGCGTCGCGTAAGCAccgacatctt
ttggcatagccaatcattgcaacaggcatgCTGAACGGCGCACGTGTCTT

>A05F__commonRT__Read094__boundary_10k_094_chr2:12430094-12440094_p0033__A12R
ACGTCCGCCGCATCTACGAGcatcaacgccacgatcagctTCAAGTGCGTCGCGTAAGCAgccgacattt
cacgggacttgttcggtctcaattaaagatCTGAACGGCGCACGTGTCTT

>A05F__commonRT__Read094__boundary_10k_094_chr2:12430094-12440094_p0034__A12R
ACGTCCGCCGCATCTACGAGcatcaacgccacgatcagctTCAAGTGCGTCGCGTAAGCActactttaaa
acagcagttttccattaaaaagtgatatgcCTGAACGGCGCACGTGTCTT

>A05F__commonRT__Read094__boundary_10k_094_chr2:12430094-12440094_p0035__A12R
ACGTCCGCCGCATCTACGAGcatcaacgccacgatcagctTCAAGTGCGTCGCGTAAGCAgtcgtaatag
tcattctcctaatctatttgattagactttCTGAACGGCGCACGTGTCTT

>A05F__commonRT__Read094__boundary_10k_094_chr2:12430094-12440094_p0036__A12R
ACGTCCGCCGCATCTACGAGcatcaacgccacgatcagctTCAAGTGCGTCGCGTAAGCAtaaataatct
ggagtacatattctttgattaacagactgcCTGAACGGCGCACGTGTCTT

>A05F__commonRT__Read094__boundary_10k_094_chr2:12430094-12440094_p0037__A12R
ACGTCCGCCGCATCTACGAGcatcaacgccacgatcagctTCAAGTGCGTCGCGTAAGCAtttaaagatt
tcccggaatgacattcgtacttttttgcaaCTGAACGGCGCACGTGTCTT

>A05F__commonRT__Read094__boundary_10k_094_chr2:12430094-12440094_p0038__A12R
ACGTCCGCCGCATCTACGAGcatcaacgccacgatcagctTCAAGTGCGTCGCGTAAGCAccaccgatac
gagcatctatttcacagcgatatgagcaatCTGAACGGCGCACGTGTCTT

>A05F__commonRT__Read094__boundary_10k_094_chr2:12430094-12440094_p0039__A12R
ACGTCCGCCGCATCTACGAGcatcaacgccacgatcagctTCAAGTGCGTCGCGTAAGCAtctgatttca
gggtgcccgaaacacgattgctccgatgctCTGAACGGCGCACGTGTCTT

>A05F__commonRT__Read094__boundary_10k_094_chr2:12430094-12440094_p0040__A12R
ACGTCCGCCGCATCTACGAGcatcaacgccacgatcagctTCAAGTGCGTCGCGTAAGCAccatttgact
ggaattgaacatgaagttgcatctctgaatCTGAACGGCGCACGTGTCTT

>A05F__commonRT__Read094__boundary_10k_094_chr2:12430094-12440094_p0041__A12R
ACGTCCGCCGCATCTACGAGcatcaacgccacgatcagctTCAAGTGCGTCGCGTAAGCAtttggccaga
ttatcgaacatttttttaaaccaaactaacCTGAACGGCGCACGTGTCTT

>A05F__commonRT__Read094__boundary_10k_094_chr2:12430094-12440094_p0042__A12R
ACGTCCGCCGCATCTACGAGcatcaacgccacgatcagctTCAAGTGCGTCGCGTAAGCAttggaggtag
tgcaaaaaaagagtctagcagcgagtggttCTGAACGGCGCACGTGTCTT

>A05F__commonRT__Read094__boundary_10k_094_chr2:12430094-12440094_p0043__A12R
ACGTCCGCCGCATCTACGAGcatcaacgccacgatcagctTCAAGTGCGTCGCGTAAGCAcgcgaaatgc
gggcctcgcgcctctgtgtgtgtgcaatgaCTGAACGGCGCACGTGTCTT

>A05F__commonRT__Read094__boundary_10k_094_chr2:12430094-12440094_p0044__A12R
ACGTCCGCCGCATCTACGAGcatcaacgccacgatcagctTCAAGTGCGTCGCGTAAGCAccaaaagtta
caggaagccatgcgtaagcttccgaaagtaCTGAACGGCGCACGTGTCTT

>A05F__commonRT__Read094__boundary_10k_094_chr2:12430094-12440094_p0045__A12R
ACGTCCGCCGCATCTACGAGcatcaacgccacgatcagctTCAAGTGCGTCGCGTAAGCAttatgcataa
tttatctagtgacaaggtgacgaaagtttgCTGAACGGCGCACGTGTCTT

>A05F__commonRT__Read094__boundary_10k_094_chr2:12430094-12440094_p0046__A12R
ACGTCCGCCGCATCTACGAGcatcaacgccacgatcagctTCAAGTGCGTCGCGTAAGCAaggcggaggt
tttcgggggatgggattttttttctgaaatCTGAACGGCGCACGTGTCTT

>A05F__commonRT__Read094__boundary_10k_094_chr2:12430094-12440094_p0047__A12R
ACGTCCGCCGCATCTACGAGcatcaacgccacgatcagctTCAAGTGCGTCGCGTAAGCAaactgcgtag
ccgaggtctccgatggctaggtacagggctCTGAACGGCGCACGTGTCTT

>A05F__commonRT__Read094__boundary_10k_094_chr2:12430094-12440094_p0048__A12R
ACGTCCGCCGCATCTACGAGcatcaacgccacgatcagctTCAAGTGCGTCGCGTAAGCActgtaaccta
ccgtattagaataactaacgtataatagaaCTGAACGGCGCACGTGTCTT

>A05F__commonRT__Read094__boundary_10k_094_chr2:12430094-12440094_p0049__A12R
ACGTCCGCCGCATCTACGAGcatcaacgccacgatcagctTCAAGTGCGTCGCGTAAGCActcatgataa
caattagaaaaccagcgatcttaattcaaaCTGAACGGCGCACGTGTCTT

>A05F__commonRT__Read094__boundary_10k_094_chr2:12430094-12440094_p0050__A12R
ACGTCCGCCGCATCTACGAGcatcaacgccacgatcagctTCAAGTGCGTCGCGTAAGCAaaaaccaacg
gtccaaggaacaacaaaaaactcaccgtagCTGAACGGCGCACGTGTCTT

>A05F__commonRT__Read094__boundary_10k_094_chr2:12430094-12440094_p0051__A12R
ACGTCCGCCGCATCTACGAGcatcaacgccacgatcagctTCAAGTGCGTCGCGTAAGCAtttgaacttg
atgtctggaatttatcgaatttccgagactCTGAACGGCGCACGTGTCTT

>A05F__commonRT__Read094__boundary_10k_094_chr2:12430094-12440094_p0052__A12R
ACGTCCGCCGCATCTACGAGcatcaacgccacgatcagctTCAAGTGCGTCGCGTAAGCAacgggattgt
cacaaaaaacaaagagcaaaatagaatgccCTGAACGGCGCACGTGTCTT

>A05F__commonRT__Read094__boundary_10k_094_chr2:12430094-12440094_p0053__A12R
ACGTCCGCCGCATCTACGAGcatcaacgccacgatcagctTCAAGTGCGTCGCGTAAGCAaatcgcacaa
atataaaacgggccgagctcggcgaacaacCTGAACGGCGCACGTGTCTT

>A05F__commonRT__Read094__boundary_10k_094_chr2:12430094-12440094_p0054__A12R
ACGTCCGCCGCATCTACGAGcatcaacgccacgatcagctTCAAGTGCGTCGCGTAAGCAgaaatgtact
ggtcataaaaaagtactcaccattcaccaaCTGAACGGCGCACGTGTCTT

>A05F__commonRT__Read094__boundary_10k_094_chr2:12430094-12440094_p0055__A12R
ACGTCCGCCGCATCTACGAGcatcaacgccacgatcagctTCAAGTGCGTCGCGTAAGCAaatttaacat
ttctggcagatccgcaaattgcaggaattgCTGAACGGCGCACGTGTCTT

>A05F__commonRT__Read094__boundary_10k_094_chr2:12430094-12440094_p0056__A12R
ACGTCCGCCGCATCTACGAGcatcaacgccacgatcagctTCAAGTGCGTCGCGTAAGCAtcgaaggcgg
gttggcatagtgctcaccgttgaggagagcCTGAACGGCGCACGTGTCTT

>A05F__commonRT__Read094__boundary_10k_094_chr2:12430094-12440094_p0057__A12R
ACGTCCGCCGCATCTACGAGcatcaacgccacgatcagctTCAAGTGCGTCGCGTAAGCAagaactgggt
aacgcgagacgggggaccattgacagacgtCTGAACGGCGCACGTGTCTT

>A05F__commonRT__Read094__boundary_10k_094_chr2:12430094-12440094_p0058__A12R
ACGTCCGCCGCATCTACGAGcatcaacgccacgatcagctTCAAGTGCGTCGCGTAAGCAgcaatcatag
ttattgggtcaacaacaaaacaaataacaaCTGAACGGCGCACGTGTCTT

>A05F__commonRT__Read094__boundary_10k_094_chr2:12430094-12440094_p0059__A12R
ACGTCCGCCGCATCTACGAGcatcaacgccacgatcagctTCAAGTGCGTCGCGTAAGCAgggggcaatt
ggttagaacaaaactgaacgtttgactaatCTGAACGGCGCACGTGTCTT

>A05F__commonRT__Read094__boundary_10k_094_chr2:12430094-12440094_p0060__A12R
ACGTCCGCCGCATCTACGAGcatcaacgccacgatcagctTCAAGTGCGTCGCGTAAGCAtattcaaaca
ttgaacagactgagcaaccgacacttcacgCTGAACGGCGCACGTGTCTT

>A05F__commonRT__Read094__boundary_10k_094_chr2:12430094-12440094_p0061__A12R
ACGTCCGCCGCATCTACGAGcatcaacgccacgatcagctTCAAGTGCGTCGCGTAAGCAggcttttttc
gacaaaaatgcattcagtacaagtaaacaaCTGAACGGCGCACGTGTCTT

>A05F__commonRT__Read094__boundary_10k_094_chr2:12430094-12440094_p0062__A12R
ACGTCCGCCGCATCTACGAGcatcaacgccacgatcagctTCAAGTGCGTCGCGTAAGCAaactcattcg
gaagggaaacgtctgaaaggaaactaatcaCTGAACGGCGCACGTGTCTT

>A05F__commonRT__Read094__boundary_10k_094_chr2:12430094-12440094_p0063__A12R
ACGTCCGCCGCATCTACGAGcatcaacgccacgatcagctTCAAGTGCGTCGCGTAAGCAaattgaccgc
aaaaaaaaaccccgcgcttagaaggagctcCTGAACGGCGCACGTGTCTT

>A05F__commonRT__Read094__boundary_10k_094_chr2:12430094-12440094_p0064__A12R
ACGTCCGCCGCATCTACGAGcatcaacgccacgatcagctTCAAGTGCGTCGCGTAAGCAaattatgcta
catcccacgtccgtagtcgcaaatgtttttCTGAACGGCGCACGTGTCTT

>A05F__commonRT__Read094__boundary_10k_094_chr2:12430094-12440094_p0065__A12R
ACGTCCGCCGCATCTACGAGcatcaacgccacgatcagctTCAAGTGCGTCGCGTAAGCAgaatcagaaa
ccaaaaatgatattctgattcctttttcccCTGAACGGCGCACGTGTCTT

>A05F__commonRT__Read094__boundary_10k_094_chr2:12430094-12440094_p0066__A12R
ACGTCCGCCGCATCTACGAGcatcaacgccacgatcagctTCAAGTGCGTCGCGTAAGCAtttctttcga
actgcaagtcattagtcataaaagagtctaCTGAACGGCGCACGTGTCTT

>A05F__commonRT__Read094__boundary_10k_094_chr2:12430094-12440094_p0067__A12R
ACGTCCGCCGCATCTACGAGcatcaacgccacgatcagctTCAAGTGCGTCGCGTAAGCAatgctcagcg
gagcatatataatttgcagaattttcagttCTGAACGGCGCACGTGTCTT

>A05F__commonRT__Read094__boundary_10k_094_chr2:12430094-12440094_p0068__A12R
ACGTCCGCCGCATCTACGAGcatcaacgccacgatcagctTCAAGTGCGTCGCGTAAGCAtaaaaaactt
gacatttcaagtgccacttgtcttattactCTGAACGGCGCACGTGTCTT

>A05F__commonRT__Read094__boundary_10k_094_chr2:12430094-12440094_p0069__A12R
ACGTCCGCCGCATCTACGAGcatcaacgccacgatcagctTCAAGTGCGTCGCGTAAGCActgaactgtt
attcttgtcaaagacaaatcaaaaagtgccCTGAACGGCGCACGTGTCTT

>A05F__commonRT__Read094__boundary_10k_094_chr2:12430094-12440094_p0070__A12R
ACGTCCGCCGCATCTACGAGcatcaacgccacgatcagctTCAAGTGCGTCGCGTAAGCAagattccttt
cccatcggatttctagttccgttgatcacaCTGAACGGCGCACGTGTCTT

>A05F__commonRT__Read094__boundary_10k_094_chr2:12430094-12440094_p0071__A12R
ACGTCCGCCGCATCTACGAGcatcaacgccacgatcagctTCAAGTGCGTCGCGTAAGCAcgagtttttt
tttttgatctttttgtgaacaatcccacaaCTGAACGGCGCACGTGTCTT

>A05F__commonRT__Read094__boundary_10k_094_chr2:12430094-12440094_p0072__A12R
ACGTCCGCCGCATCTACGAGcatcaacgccacgatcagctTCAAGTGCGTCGCGTAAGCAtaagtttaag
actaagcttacatctaaggctaagcctaagCTGAACGGCGCACGTGTCTT

>A05F__commonRT__Read094__boundary_10k_094_chr2:12430094-12440094_p0073__A12R
ACGTCCGCCGCATCTACGAGcatcaacgccacgatcagctTCAAGTGCGTCGCGTAAGCAgcctaatagt
aagccttagtccaagcataagcctaagccgCTGAACGGCGCACGTGTCTT

>A05F__commonRT__Read094__boundary_10k_094_chr2:12430094-12440094_p0074__A12R
ACGTCCGCCGCATCTACGAGcatcaacgccacgatcagctTCAAGTGCGTCGCGTAAGCAtttctagaag
ttccaagcttcaaagatagatgcttaacttCTGAACGGCGCACGTGTCTT

>A05F__commonRT__Read094__boundary_10k_094_chr2:12430094-12440094_p0075__A12R
ACGTCCGCCGCATCTACGAGcatcaacgccacgatcagctTCAAGTGCGTCGCGTAAGCAatggattcag
tgtccactttttcacgaaaaattgatttttCTGAACGGCGCACGTGTCTT

>A05F__commonRT__Read094__boundary_10k_094_chr2:12430094-12440094_p0076__A12R
ACGTCCGCCGCATCTACGAGcatcaacgccacgatcagctTCAAGTGCGTCGCGTAAGCAgataaaaggg
atattttcgtgtacttttcttcttactttgCTGAACGGCGCACGTGTCTT

>A05F__commonRT__Read094__boundary_10k_094_chr2:12430094-12440094_p0077__A12R
ACGTCCGCCGCATCTACGAGcatcaacgccacgatcagctTCAAGTGCGTCGCGTAAGCAcccaattagc
cataaatattcaattttctcgcatcaaaatCTGAACGGCGCACGTGTCTT

>A05F__commonRT__Read094__boundary_10k_094_chr2:12430094-12440094_p0078__A12R
ACGTCCGCCGCATCTACGAGcatcaacgccacgatcagctTCAAGTGCGTCGCGTAAGCAgcttcaaaaa
agcttctaaaattaccaaatttggtagttgCTGAACGGCGCACGTGTCTT

>A05F__commonRT__Read094__boundary_10k_094_chr2:12430094-12440094_p0079__A12R
ACGTCCGCCGCATCTACGAGcatcaacgccacgatcagctTCAAGTGCGTCGCGTAAGCAaaaattattc
agaaactgagtcacttttttctgattgcagCTGAACGGCGCACGTGTCTT

>A05F__commonRT__Read094__boundary_10k_094_chr2:12430094-12440094_p0080__A12R
ACGTCCGCCGCATCTACGAGcatcaacgccacgatcagctTCAAGTGCGTCGCGTAAGCActctcttgtg
acgatgaatttttgaaaaaataagatgtgtCTGAACGGCGCACGTGTCTT

>A05F__commonRT__Read094__boundary_10k_094_chr2:12430094-12440094_p0081__A12R
ACGTCCGCCGCATCTACGAGcatcaacgccacgatcagctTCAAGTGCGTCGCGTAAGCAgcaacatttt
tcaactgcagttttcttgaaaattgcaaaaCTGAACGGCGCACGTGTCTT

>A05F__commonRT__Read094__boundary_10k_094_chr2:12430094-12440094_p0082__A12R
ACGTCCGCCGCATCTACGAGcatcaacgccacgatcagctTCAAGTGCGTCGCGTAAGCAccgatgagct
tctactacatagaaatacttttttcaatttCTGAACGGCGCACGTGTCTT

>A05F__commonRT__Read094__boundary_10k_094_chr2:12430094-12440094_p0083__A12R
ACGTCCGCCGCATCTACGAGcatcaacgccacgatcagctTCAAGTGCGTCGCGTAAGCAgcaaattaaa
ttggcggtgggaggcaaattgtacttgtgaCTGAACGGCGCACGTGTCTT

>A05F__commonRT__Read094__boundary_10k_094_chr2:12430094-12440094_p0084__A12R
ACGTCCGCCGCATCTACGAGcatcaacgccacgatcagctTCAAGTGCGTCGCGTAAGCAcgtatttctc
ctcacgcctacttttcatttagtcggtggaCTGAACGGCGCACGTGTCTT

>A05F__commonRT__Read094__boundary_10k_094_chr2:12430094-12440094_p0085__A12R
ACGTCCGCCGCATCTACGAGcatcaacgccacgatcagctTCAAGTGCGTCGCGTAAGCAtcattcaatt
tctcaattaaaaatactacgtccagctcgaCTGAACGGCGCACGTGTCTT

>A05F__commonRT__Read094__boundary_10k_094_chr2:12430094-12440094_p0086__A12R
ACGTCCGCCGCATCTACGAGcatcaacgccacgatcagctTCAAGTGCGTCGCGTAAGCAcatcgtaata
ttccttcctcctttgaaatatgagtaataaCTGAACGGCGCACGTGTCTT

>A05F__commonRT__Read094__boundary_10k_094_chr2:12430094-12440094_p0087__A12R
ACGTCCGCCGCATCTACGAGcatcaacgccacgatcagctTCAAGTGCGTCGCGTAAGCAttttcttcgt
tactaataacatgtagtaaactcaagtgcaCTGAACGGCGCACGTGTCTT

>A05F__commonRT__Read094__boundary_10k_094_chr2:12430094-12440094_p0088__A12R
ACGTCCGCCGCATCTACGAGcatcaacgccacgatcagctTCAAGTGCGTCGCGTAAGCAttaggcgaat
ttcgatacctttcgacatttttttggaaatCTGAACGGCGCACGTGTCTT

>A05F__commonRT__Read094__boundary_10k_094_chr2:12430094-12440094_p0089__A12R
ACGTCCGCCGCATCTACGAGcatcaacgccacgatcagctTCAAGTGCGTCGCGTAAGCAgtacattttc
ttggtaagttttcaattcttgagctttttcCTGAACGGCGCACGTGTCTT

>A05F__commonRT__Read094__boundary_10k_094_chr2:12430094-12440094_p0090__A12R
ACGTCCGCCGCATCTACGAGcatcaacgccacgatcagctTCAAGTGCGTCGCGTAAGCAtaggcaggca
ggcaggcgcctggcaggaaaacttctacatCTGAACGGCGCACGTGTCTT

>A05F__commonRT__Read094__boundary_10k_094_chr2:12430094-12440094_p0091__A12R
ACGTCCGCCGCATCTACGAGcatcaacgccacgatcagctTCAAGTGCGTCGCGTAAGCAtttttaattg
ggttaacgtctaaattcagaaaatatgcggCTGAACGGCGCACGTGTCTT

>A05F__commonRT__Read094__boundary_10k_094_chr2:12430094-12440094_p0092__A12R
ACGTCCGCCGCATCTACGAGcatcaacgccacgatcagctTCAAGTGCGTCGCGTAAGCActactgaaag
tcagaaaagtacagaaatattgagattttgCTGAACGGCGCACGTGTCTT

>A05F__commonRT__Read094__boundary_10k_094_chr2:12430094-12440094_p0093__A12R
ACGTCCGCCGCATCTACGAGcatcaacgccacgatcagctTCAAGTGCGTCGCGTAAGCAcacgattact
ggagttgtatagttattccgaattaaatttCTGAACGGCGCACGTGTCTT

>A05F__commonRT__Read094__boundary_10k_094_chr2:12430094-12440094_p0094__A12R
ACGTCCGCCGCATCTACGAGcatcaacgccacgatcagctTCAAGTGCGTCGCGTAAGCActcaatgagc
cctacaaaaactcgaccagctcaccgattcCTGAACGGCGCACGTGTCTT

>A05F__commonRT__Read094__boundary_10k_094_chr2:12430094-12440094_p0095__A12R
ACGTCCGCCGCATCTACGAGcatcaacgccacgatcagctTCAAGTGCGTCGCGTAAGCAtcaattttca
ggcttcaccagctgcctaacattccttgttCTGAACGGCGCACGTGTCTT

>A05F__commonRT__Read094__boundary_10k_094_chr2:12430094-12440094_p0096__A12R
ACGTCCGCCGCATCTACGAGcatcaacgccacgatcagctTCAAGTGCGTCGCGTAAGCAaatcccattt
gccacaagttttccagatttttcaaacaatCTGAACGGCGCACGTGTCTT

>A05F__commonRT__Read094__boundary_10k_094_chr2:12430094-12440094_p0097__A12R
ACGTCCGCCGCATCTACGAGcatcaacgccacgatcagctTCAAGTGCGTCGCGTAAGCActgtaggtac
cttgttttaaatggattgagacttcagtagCTGAACGGCGCACGTGTCTT

>A05F__commonRT__Read094__boundary_10k_094_chr2:12430094-12440094_p0098__A12R
ACGTCCGCCGCATCTACGAGcatcaacgccacgatcagctTCAAGTGCGTCGCGTAAGCAcgtttttttt
actgtagtagggttactgtaggcgtcatatCTGAACGGCGCACGTGTCTT

>A05F__commonRT__Read094__boundary_10k_094_chr2:12430094-12440094_p0099__A12R
ACGTCCGCCGCATCTACGAGcatcaacgccacgatcagctTCAAGTGCGTCGCGTAAGCAattatggggc
aattgttgaatatcgtgggtgtgctgtacgCTGAACGGCGCACGTGTCTT

>A05F__commonRT__Read094__boundary_10k_094_chr2:12430094-12440094_p0100__A12R
ACGTCCGCCGCATCTACGAGcatcaacgccacgatcagctTCAAGTGCGTCGCGTAAGCAaagtagaaat
tgcaattctaattagattcagtgtggcggaCTGAACGGCGCACGTGTCTT

>A05F__commonRT__Read095__boundary_10k_095_chr2:12440095-12450095_p0001__A12R
ACGTCCGCCGCATCTACGAGcatcaacgccacgatcagctTGTGCGATGATCGGAACGACaaaactcact
agaaattgcaaaaatgatatcagcaactgcCTGAACGGCGCACGTGTCTT

>A05F__commonRT__Read095__boundary_10k_095_chr2:12440095-12450095_p0002__A12R
ACGTCCGCCGCATCTACGAGcatcaacgccacgatcagctTGTGCGATGATCGGAACGACgaaaaataat
tccattgggtttttatagagggaacatttgCTGAACGGCGCACGTGTCTT

>A05F__commonRT__Read095__boundary_10k_095_chr2:12440095-12450095_p0003__A12R
ACGTCCGCCGCATCTACGAGcatcaacgccacgatcagctTGTGCGATGATCGGAACGACattccaataa
attatcatgtagatgatttggggcatgactCTGAACGGCGCACGTGTCTT

>A05F__commonRT__Read095__boundary_10k_095_chr2:12440095-12450095_p0004__A12R
ACGTCCGCCGCATCTACGAGcatcaacgccacgatcagctTGTGCGATGATCGGAACGACtagctgctcc
cgcgtggagccctgaggaaattttcaaaaaCTGAACGGCGCACGTGTCTT

>A05F__commonRT__Read095__boundary_10k_095_chr2:12440095-12450095_p0005__A12R
ACGTCCGCCGCATCTACGAGcatcaacgccacgatcagctTGTGCGATGATCGGAACGACggcgcttttt
ttcgagaccaccttaccagaatcctctctgCTGAACGGCGCACGTGTCTT

>A05F__commonRT__Read095__boundary_10k_095_chr2:12440095-12450095_p0006__A12R
ACGTCCGCCGCATCTACGAGcatcaacgccacgatcagctTGTGCGATGATCGGAACGACtggcagcctg
acagggctacctggagcccgggaagtgtcgCTGAACGGCGCACGTGTCTT

>A05F__commonRT__Read095__boundary_10k_095_chr2:12440095-12450095_p0007__A12R
ACGTCCGCCGCATCTACGAGcatcaacgccacgatcagctTGTGCGATGATCGGAACGACacattgcgag
cactgtgtcgatgaagcctaggagcacggaCTGAACGGCGCACGTGTCTT

>A05F__commonRT__Read095__boundary_10k_095_chr2:12440095-12450095_p0008__A12R
ACGTCCGCCGCATCTACGAGcatcaacgccacgatcagctTGTGCGATGATCGGAACGACtccccagtaa
gttctgaacaggtcgttgaccatgcaaccgCTGAACGGCGCACGTGTCTT

>A05F__commonRT__Read095__boundary_10k_095_chr2:12440095-12450095_p0009__A12R
ACGTCCGCCGCATCTACGAGcatcaacgccacgatcagctTGTGCGATGATCGGAACGACtcgagcttct
gtactttgaagaacacaaacacgctcataaCTGAACGGCGCACGTGTCTT

>A05F__commonRT__Read095__boundary_10k_095_chr2:12440095-12450095_p0010__A12R
ACGTCCGCCGCATCTACGAGcatcaacgccacgatcagctTGTGCGATGATCGGAACGACtggtaattat
agtaatcctataatactcctacagtgacctCTGAACGGCGCACGTGTCTT

>A05F__commonRT__Read095__boundary_10k_095_chr2:12440095-12450095_p0011__A12R
ACGTCCGCCGCATCTACGAGcatcaacgccacgatcagctTGTGCGATGATCGGAACGACttgtcttgca
gtagtctgtagtcctacagcaactctacagCTGAACGGCGCACGTGTCTT

>A05F__commonRT__Read095__boundary_10k_095_chr2:12440095-12450095_p0012__A12R
ACGTCCGCCGCATCTACGAGcatcaacgccacgatcagctTGTGCGATGATCGGAACGACaaccctacag
taaccttcaagtagtccaacaatagtcctaCTGAACGGCGCACGTGTCTT

>A05F__commonRT__Read095__boundary_10k_095_chr2:12440095-12450095_p0013__A12R
ACGTCCGCCGCATCTACGAGcatcaacgccacgatcagctTGTGCGATGATCGGAACGACttgcttgacg
gaactttttggacactatctggaatatcacCTGAACGGCGCACGTGTCTT

>A05F__commonRT__Read095__boundary_10k_095_chr2:12440095-12450095_p0014__A12R
ACGTCCGCCGCATCTACGAGcatcaacgccacgatcagctTGTGCGATGATCGGAACGACtgtctcgacg
agagaaatgagcaaggatgggattgtcagaCTGAACGGCGCACGTGTCTT

>A05F__commonRT__Read095__boundary_10k_095_chr2:12440095-12450095_p0015__A12R
ACGTCCGCCGCATCTACGAGcatcaacgccacgatcagctTGTGCGATGATCGGAACGACgtccgtatca
ttctattcttagtgagcagagaagccgcatCTGAACGGCGCACGTGTCTT

>A05F__commonRT__Read095__boundary_10k_095_chr2:12440095-12450095_p0016__A12R
ACGTCCGCCGCATCTACGAGcatcaacgccacgatcagctTGTGCGATGATCGGAACGACccagacggac
tcccttatttttcgcgcgccaggcgcaaaaCTGAACGGCGCACGTGTCTT

>A05F__commonRT__Read095__boundary_10k_095_chr2:12440095-12450095_p0017__A12R
ACGTCCGCCGCATCTACGAGcatcaacgccacgatcagctTGTGCGATGATCGGAACGACattcgcattc
agtgcgcatacgatgcgcgcctcgagcgcgCTGAACGGCGCACGTGTCTT

>A05F__commonRT__Read095__boundary_10k_095_chr2:12440095-12450095_p0018__A12R
ACGTCCGCCGCATCTACGAGcatcaacgccacgatcagctTGTGCGATGATCGGAACGACattttatttt
ctggttcctgcctcgttctttccagactcaCTGAACGGCGCACGTGTCTT

>A05F__commonRT__Read095__boundary_10k_095_chr2:12440095-12450095_p0019__A12R
ACGTCCGCCGCATCTACGAGcatcaacgccacgatcagctTGTGCGATGATCGGAACGACtgttccattt
tgaacgattacacattcatactcttgattaCTGAACGGCGCACGTGTCTT

>A05F__commonRT__Read095__boundary_10k_095_chr2:12440095-12450095_p0020__A12R
ACGTCCGCCGCATCTACGAGcatcaacgccacgatcagctTGTGCGATGATCGGAACGACattactcatt
tcgaggaaatcgtttttataatcttaccgaCTGAACGGCGCACGTGTCTT

>A05F__commonRT__Read095__boundary_10k_095_chr2:12440095-12450095_p0021__A12R
ACGTCCGCCGCATCTACGAGcatcaacgccacgatcagctTGTGCGATGATCGGAACGACtgaatccaat
tcatctccatacctttgctgcttttctgaaCTGAACGGCGCACGTGTCTT

>A05F__commonRT__Read095__boundary_10k_095_chr2:12440095-12450095_p0022__A12R
ACGTCCGCCGCATCTACGAGcatcaacgccacgatcagctTGTGCGATGATCGGAACGACcttcttcctt
gtcttttgatggatctgaaaataaaaaagtCTGAACGGCGCACGTGTCTT

>A05F__commonRT__Read095__boundary_10k_095_chr2:12440095-12450095_p0023__A12R
ACGTCCGCCGCATCTACGAGcatcaacgccacgatcagctTGTGCGATGATCGGAACGACtccgttgtgc
agcaagttctcttcttccttgttgagttctCTGAACGGCGCACGTGTCTT

>A05F__commonRT__Read095__boundary_10k_095_chr2:12440095-12450095_p0024__A12R
ACGTCCGCCGCATCTACGAGcatcaacgccacgatcagctTGTGCGATGATCGGAACGACcaaatacatt
ggcaatgtggaatactgagtatatttagatCTGAACGGCGCACGTGTCTT

>A05F__commonRT__Read095__boundary_10k_095_chr2:12440095-12450095_p0025__A12R
ACGTCCGCCGCATCTACGAGcatcaacgccacgatcagctTGTGCGATGATCGGAACGACcctcgactcc
cggagaaacctcctcggcagtttgctactcCTGAACGGCGCACGTGTCTT

>A05F__commonRT__Read095__boundary_10k_095_chr2:12440095-12450095_p0026__A12R
ACGTCCGCCGCATCTACGAGcatcaacgccacgatcagctTGTGCGATGATCGGAACGACgactgctact
gtgtgattatggcaattttggcggttttcgCTGAACGGCGCACGTGTCTT

>A05F__commonRT__Read095__boundary_10k_095_chr2:12440095-12450095_p0027__A12R
ACGTCCGCCGCATCTACGAGcatcaacgccacgatcagctTGTGCGATGATCGGAACGACgcatcgtgac
gaaatgggtctgatgctgtacctgatcactCTGAACGGCGCACGTGTCTT

>A05F__commonRT__Read095__boundary_10k_095_chr2:12440095-12450095_p0028__A12R
ACGTCCGCCGCATCTACGAGcatcaacgccacgatcagctTGTGCGATGATCGGAACGACcgatttccca
tgaacatgtcagatgaaaattttcgattttCTGAACGGCGCACGTGTCTT

>A05F__commonRT__Read095__boundary_10k_095_chr2:12440095-12450095_p0029__A12R
ACGTCCGCCGCATCTACGAGcatcaacgccacgatcagctTGTGCGATGATCGGAACGACaaaatggaca
aacagtgttcgacatccggagaggcaaattCTGAACGGCGCACGTGTCTT

>A05F__commonRT__Read095__boundary_10k_095_chr2:12440095-12450095_p0030__A12R
ACGTCCGCCGCATCTACGAGcatcaacgccacgatcagctTGTGCGATGATCGGAACGACttccttatca
ctgttctctgggatttttactttgttaaatCTGAACGGCGCACGTGTCTT

>A05F__commonRT__Read095__boundary_10k_095_chr2:12440095-12450095_p0031__A12R
ACGTCCGCCGCATCTACGAGcatcaacgccacgatcagctTGTGCGATGATCGGAACGACgaaatgaacc
aggaaatgccctaaaaaaagcaagttgaacCTGAACGGCGCACGTGTCTT

>A05F__commonRT__Read095__boundary_10k_095_chr2:12440095-12450095_p0032__A12R
ACGTCCGCCGCATCTACGAGcatcaacgccacgatcagctTGTGCGATGATCGGAACGACaaacaatatc
ggtaaccgtcatgaatagcagtatgcggagCTGAACGGCGCACGTGTCTT

>A05F__commonRT__Read095__boundary_10k_095_chr2:12440095-12450095_p0033__A12R
ACGTCCGCCGCATCTACGAGcatcaacgccacgatcagctTGTGCGATGATCGGAACGACcagcatgtag
attatttgcggtagtactaaaaaaagtttaCTGAACGGCGCACGTGTCTT

>A05F__commonRT__Read095__boundary_10k_095_chr2:12440095-12450095_p0034__A12R
ACGTCCGCCGCATCTACGAGcatcaacgccacgatcagctTGTGCGATGATCGGAACGACataatggatc
atagttgataccggtcatctcccaataaatCTGAACGGCGCACGTGTCTT

>A05F__commonRT__Read095__boundary_10k_095_chr2:12440095-12450095_p0035__A12R
ACGTCCGCCGCATCTACGAGcatcaacgccacgatcagctTGTGCGATGATCGGAACGACcatcaagtag
ttggagtactttatatggcaaatttttcggCTGAACGGCGCACGTGTCTT

>A05F__commonRT__Read095__boundary_10k_095_chr2:12440095-12450095_p0036__A12R
ACGTCCGCCGCATCTACGAGcatcaacgccacgatcagctTGTGCGATGATCGGAACGACgagcaattca
cgcggttttcgagtttaaaattataaatccCTGAACGGCGCACGTGTCTT

>A05F__commonRT__Read095__boundary_10k_095_chr2:12440095-12450095_p0037__A12R
ACGTCCGCCGCATCTACGAGcatcaacgccacgatcagctTGTGCGATGATCGGAACGACcatattcgaa
gctccccagtaggttctgaaactatcattaCTGAACGGCGCACGTGTCTT

>A05F__commonRT__Read095__boundary_10k_095_chr2:12440095-12450095_p0038__A12R
ACGTCCGCCGCATCTACGAGcatcaacgccacgatcagctTGTGCGATGATCGGAACGACttgttttttc
ccaatattaaacgttttacgaaaacctcacCTGAACGGCGCACGTGTCTT

>A05F__commonRT__Read095__boundary_10k_095_chr2:12440095-12450095_p0039__A12R
ACGTCCGCCGCATCTACGAGcatcaacgccacgatcagctTGTGCGATGATCGGAACGACttcatttgcc
tttccacaacggttttaccagtccatgcatCTGAACGGCGCACGTGTCTT

>A05F__commonRT__Read095__boundary_10k_095_chr2:12440095-12450095_p0040__A12R
ACGTCCGCCGCATCTACGAGcatcaacgccacgatcagctTGTGCGATGATCGGAACGACcggtcgcact
caggcgcgttgcgttatagctcagatagaaCTGAACGGCGCACGTGTCTT

>A05F__commonRT__Read095__boundary_10k_095_chr2:12440095-12450095_p0041__A12R
ACGTCCGCCGCATCTACGAGcatcaacgccacgatcagctTGTGCGATGATCGGAACGACtactacttgt
tgatgatagctggcaaaacccgggaggtgtCTGAACGGCGCACGTGTCTT

>A05F__commonRT__Read095__boundary_10k_095_chr2:12440095-12450095_p0042__A12R
ACGTCCGCCGCATCTACGAGcatcaacgccacgatcagctTGTGCGATGATCGGAACGACttgttgacgg
tagctgacaaaacccgggaggtgtcggccgCTGAACGGCGCACGTGTCTT

>A05F__commonRT__Read095__boundary_10k_095_chr2:12440095-12450095_p0043__A12R
ACGTCCGCCGCATCTACGAGcatcaacgccacgatcagctTGTGCGATGATCGGAACGACgtagccgaca
ctttccaggttccgttgcttgccatactatCTGAACGGCGCACGTGTCTT

>A05F__commonRT__Read095__boundary_10k_095_chr2:12440095-12450095_p0044__A12R
ACGTCCGCCGCATCTACGAGcatcaacgccacgatcagctTGTGCGATGATCGGAACGACgtgaggtgtc
ggacgcacgcctttttgtcttcaaatggaaCTGAACGGCGCACGTGTCTT

>A05F__commonRT__Read095__boundary_10k_095_chr2:12440095-12450095_p0045__A12R
ACGTCCGCCGCATCTACGAGcatcaacgccacgatcagctTGTGCGATGATCGGAACGACgcggacaata
gagcagcgcccgacacctgtcaggttccgcCTGAACGGCGCACGTGTCTT

>A05F__commonRT__Read095__boundary_10k_095_chr2:12440095-12450095_p0046__A12R
ACGTCCGCCGCATCTACGAGcatcaacgccacgatcagctTGTGCGATGATCGGAACGACcagaagcgat
ggaattgttagacaaaacagagagcttaaaCTGAACGGCGCACGTGTCTT

>A05F__commonRT__Read095__boundary_10k_095_chr2:12440095-12450095_p0047__A12R
ACGTCCGCCGCATCTACGAGcatcaacgccacgatcagctTGTGCGATGATCGGAACGACcgaaaattga
gaatccggtgatagtcgctagcattgacacCTGAACGGCGCACGTGTCTT

>A05F__commonRT__Read095__boundary_10k_095_chr2:12440095-12450095_p0048__A12R
ACGTCCGCCGCATCTACGAGcatcaacgccacgatcagctTGTGCGATGATCGGAACGACgaaacctcca
tcagagagaccaaatgttttaagtactggtCTGAACGGCGCACGTGTCTT

>A05F__commonRT__Read095__boundary_10k_095_chr2:12440095-12450095_p0049__A12R
ACGTCCGCCGCATCTACGAGcatcaacgccacgatcagctTGTGCGATGATCGGAACGACtggaatgttt
tgaagactttgtagtagacgttgcagtgttCTGAACGGCGCACGTGTCTT

>A05F__commonRT__Read095__boundary_10k_095_chr2:12440095-12450095_p0050__A12R
ACGTCCGCCGCATCTACGAGcatcaacgccacgatcagctTGTGCGATGATCGGAACGACctctgtgctc
cgcgagccgctcgaaatctttttttttcagCTGAACGGCGCACGTGTCTT

>A05F__commonRT__Read095__boundary_10k_095_chr2:12440095-12450095_p0051__A12R
ACGTCCGCCGCATCTACGAGcatcaacgccacgatcagctTGTGCGATGATCGGAACGACcagaattaac
atttctcctagatcccgataatttgtttaaCTGAACGGCGCACGTGTCTT

>A05F__commonRT__Read095__boundary_10k_095_chr2:12440095-12450095_p0052__A12R
ACGTCCGCCGCATCTACGAGcatcaacgccacgatcagctTGTGCGATGATCGGAACGACgtttgactta
atattgcatacggcctgtgaatgaatatgtCTGAACGGCGCACGTGTCTT

>A05F__commonRT__Read095__boundary_10k_095_chr2:12440095-12450095_p0053__A12R
ACGTCCGCCGCATCTACGAGcatcaacgccacgatcagctTGTGCGATGATCGGAACGACgacgcagacc
ggtatataccgttcggatatactttgcgttCTGAACGGCGCACGTGTCTT

>A05F__commonRT__Read095__boundary_10k_095_chr2:12440095-12450095_p0054__A12R
ACGTCCGCCGCATCTACGAGcatcaacgccacgatcagctTGTGCGATGATCGGAACGACatgaagatat
gcaaaaatgctctatgctcagacgaaacatCTGAACGGCGCACGTGTCTT

>A05F__commonRT__Read095__boundary_10k_095_chr2:12440095-12450095_p0055__A12R
ACGTCCGCCGCATCTACGAGcatcaacgccacgatcagctTGTGCGATGATCGGAACGACgcccgatgcg
acggagcccatcatctcgactacggtagccCTGAACGGCGCACGTGTCTT

>A05F__commonRT__Read095__boundary_10k_095_chr2:12440095-12450095_p0056__A12R
ACGTCCGCCGCATCTACGAGcatcaacgccacgatcagctTGTGCGATGATCGGAACGACtaaaaatcgc
agacacaatcggtgacagtatccatactgcCTGAACGGCGCACGTGTCTT

>A05F__commonRT__Read095__boundary_10k_095_chr2:12440095-12450095_p0057__A12R
ACGTCCGCCGCATCTACGAGcatcaacgccacgatcagctTGTGCGATGATCGGAACGACcttaaaattg
caacatccactaggaaaaatgtgatcagtgCTGAACGGCGCACGTGTCTT

>A05F__commonRT__Read095__boundary_10k_095_chr2:12440095-12450095_p0058__A12R
ACGTCCGCCGCATCTACGAGcatcaacgccacgatcagctTGTGCGATGATCGGAACGACaggaaaatgc
ctcgttttacagggtttttctggaaggaaaCTGAACGGCGCACGTGTCTT

>A05F__commonRT__Read095__boundary_10k_095_chr2:12440095-12450095_p0059__A12R
ACGTCCGCCGCATCTACGAGcatcaacgccacgatcagctTGTGCGATGATCGGAACGACaacattcgaa
aaaactacaatagcgtagattccaggtagcCTGAACGGCGCACGTGTCTT

>A05F__commonRT__Read095__boundary_10k_095_chr2:12440095-12450095_p0060__A12R
ACGTCCGCCGCATCTACGAGcatcaacgccacgatcagctTGTGCGATGATCGGAACGACgaaaaaagtt
acctttactgccatcttgcaagaataggaaCTGAACGGCGCACGTGTCTT

>A05F__commonRT__Read095__boundary_10k_095_chr2:12440095-12450095_p0061__A12R
ACGTCCGCCGCATCTACGAGcatcaacgccacgatcagctTGTGCGATGATCGGAACGACataattaatg
atgccgccacggtatataggaacgggatctCTGAACGGCGCACGTGTCTT

>A05F__commonRT__Read095__boundary_10k_095_chr2:12440095-12450095_p0062__A12R
ACGTCCGCCGCATCTACGAGcatcaacgccacgatcagctTGTGCGATGATCGGAACGACtcccaccacg
aaaagcgccaaaaaccccgcaagtacagctCTGAACGGCGCACGTGTCTT

>A05F__commonRT__Read095__boundary_10k_095_chr2:12440095-12450095_p0063__A12R
ACGTCCGCCGCATCTACGAGcatcaacgccacgatcagctTGTGCGATGATCGGAACGACcgtctgtgaa
cttacttttcaacttccgctgcattatgggCTGAACGGCGCACGTGTCTT

>A05F__commonRT__Read095__boundary_10k_095_chr2:12440095-12450095_p0064__A12R
ACGTCCGCCGCATCTACGAGcatcaacgccacgatcagctTGTGCGATGATCGGAACGACaagctgaaca
gtctaacggctttttgatcgtcatttcgcaCTGAACGGCGCACGTGTCTT

>A05F__commonRT__Read095__boundary_10k_095_chr2:12440095-12450095_p0065__A12R
ACGTCCGCCGCATCTACGAGcatcaacgccacgatcagctTGTGCGATGATCGGAACGACgtgagcaaat
ccagcaaagcaggcggtcaaaatttgcaggCTGAACGGCGCACGTGTCTT

>A05F__commonRT__Read095__boundary_10k_095_chr2:12440095-12450095_p0066__A12R
ACGTCCGCCGCATCTACGAGcatcaacgccacgatcagctTGTGCGATGATCGGAACGACatctctaacc
ggtccaacacaatttctgaatttttttaaaCTGAACGGCGCACGTGTCTT

>A05F__commonRT__Read095__boundary_10k_095_chr2:12440095-12450095_p0067__A12R
ACGTCCGCCGCATCTACGAGcatcaacgccacgatcagctTGTGCGATGATCGGAACGACtattatcctc
ccgataaccttcattatacatatgcaccaaCTGAACGGCGCACGTGTCTT

>A05F__commonRT__Read095__boundary_10k_095_chr2:12440095-12450095_p0068__A12R
ACGTCCGCCGCATCTACGAGcatcaacgccacgatcagctTGTGCGATGATCGGAACGACattttaaacg
gttatcgggcgtctctcacattcaacttggCTGAACGGCGCACGTGTCTT

>A05F__commonRT__Read095__boundary_10k_095_chr2:12440095-12450095_p0069__A12R
ACGTCCGCCGCATCTACGAGcatcaacgccacgatcagctTGTGCGATGATCGGAACGACacgtagctgg
gttcatcttcgaaaacttccccacagtccgCTGAACGGCGCACGTGTCTT

>A05F__commonRT__Read095__boundary_10k_095_chr2:12440095-12450095_p0070__A12R
ACGTCCGCCGCATCTACGAGcatcaacgccacgatcagctTGTGCGATGATCGGAACGACtgactagcgc
agtaatggcagctccgaattgaacggagaaCTGAACGGCGCACGTGTCTT

>A05F__commonRT__Read095__boundary_10k_095_chr2:12440095-12450095_p0071__A12R
ACGTCCGCCGCATCTACGAGcatcaacgccacgatcagctTGTGCGATGATCGGAACGACcagcagaatt
caattacttaacttccaaatgattaatcagCTGAACGGCGCACGTGTCTT

>A05F__commonRT__Read095__boundary_10k_095_chr2:12440095-12450095_p0072__A12R
ACGTCCGCCGCATCTACGAGcatcaacgccacgatcagctTGTGCGATGATCGGAACGACccagctcata
aaataactcgacataaattgttttttctgtCTGAACGGCGCACGTGTCTT

>A05F__commonRT__Read095__boundary_10k_095_chr2:12440095-12450095_p0073__A12R
ACGTCCGCCGCATCTACGAGcatcaacgccacgatcagctTGTGCGATGATCGGAACGACcaagactttg
gcagaaattgagctcaggctgcaccaaagtCTGAACGGCGCACGTGTCTT

>A05F__commonRT__Read095__boundary_10k_095_chr2:12440095-12450095_p0074__A12R
ACGTCCGCCGCATCTACGAGcatcaacgccacgatcagctTGTGCGATGATCGGAACGACcgtccaaaaa
atatttggctgaacttgggcaaaagttgtgCTGAACGGCGCACGTGTCTT

>A05F__commonRT__Read095__boundary_10k_095_chr2:12440095-12450095_p0075__A12R
ACGTCCGCCGCATCTACGAGcatcaacgccacgatcagctTGTGCGATGATCGGAACGACggaattcgat
caaagcaaagccatactttagattttttttCTGAACGGCGCACGTGTCTT

>A05F__commonRT__Read095__boundary_10k_095_chr2:12440095-12450095_p0076__A12R
ACGTCCGCCGCATCTACGAGcatcaacgccacgatcagctTGTGCGATGATCGGAACGACaccagaagtt
cggatattttgcagttttagtttgattaccCTGAACGGCGCACGTGTCTT

>A05F__commonRT__Read095__boundary_10k_095_chr2:12440095-12450095_p0077__A12R
ACGTCCGCCGCATCTACGAGcatcaacgccacgatcagctTGTGCGATGATCGGAACGACctctggtgac
aaatcgtgcgatgtcgattcctgaacaggaCTGAACGGCGCACGTGTCTT

>A05F__commonRT__Read095__boundary_10k_095_chr2:12440095-12450095_p0078__A12R
ACGTCCGCCGCATCTACGAGcatcaacgccacgatcagctTGTGCGATGATCGGAACGACtgagtggggg
gataagaaattgatttctaattgaattggcCTGAACGGCGCACGTGTCTT

>A05F__commonRT__Read095__boundary_10k_095_chr2:12440095-12450095_p0079__A12R
ACGTCCGCCGCATCTACGAGcatcaacgccacgatcagctTGTGCGATGATCGGAACGACcggacttact
tatacgagtcgacatcaaaagtctgaggaaCTGAACGGCGCACGTGTCTT

>A05F__commonRT__Read095__boundary_10k_095_chr2:12440095-12450095_p0080__A12R
ACGTCCGCCGCATCTACGAGcatcaacgccacgatcagctTGTGCGATGATCGGAACGACgaaaaggagt
catgttattgggagaagaatgaatggaattCTGAACGGCGCACGTGTCTT

>A05F__commonRT__Read095__boundary_10k_095_chr2:12440095-12450095_p0081__A12R
ACGTCCGCCGCATCTACGAGcatcaacgccacgatcagctTGTGCGATGATCGGAACGACtgttcctcat
aaaaagcgtaatagctctcgttatcaggtaCTGAACGGCGCACGTGTCTT

>A05F__commonRT__Read095__boundary_10k_095_chr2:12440095-12450095_p0082__A12R
ACGTCCGCCGCATCTACGAGcatcaacgccacgatcagctTGTGCGATGATCGGAACGACaatatgacat
gacagtttatagtgactgttgagctttgccCTGAACGGCGCACGTGTCTT

>A05F__commonRT__Read095__boundary_10k_095_chr2:12440095-12450095_p0083__A12R
ACGTCCGCCGCATCTACGAGcatcaacgccacgatcagctTGTGCGATGATCGGAACGACgcgagaaaaa
actcacaaaaacagatgaatttgtagtaaaCTGAACGGCGCACGTGTCTT

>A05F__commonRT__Read095__boundary_10k_095_chr2:12440095-12450095_p0084__A12R
ACGTCCGCCGCATCTACGAGcatcaacgccacgatcagctTGTGCGATGATCGGAACGACaccaaagaaa
tgtctaaaacggcgtatttcaggagcgttaCTGAACGGCGCACGTGTCTT

>A05F__commonRT__Read095__boundary_10k_095_chr2:12440095-12450095_p0085__A12R
ACGTCCGCCGCATCTACGAGcatcaacgccacgatcagctTGTGCGATGATCGGAACGACtgacaattac
tggaatgagcaagattgtccagtagagctcCTGAACGGCGCACGTGTCTT

>A05F__commonRT__Read095__boundary_10k_095_chr2:12440095-12450095_p0086__A12R
ACGTCCGCCGCATCTACGAGcatcaacgccacgatcagctTGTGCGATGATCGGAACGACttcgcattcg
gtggaatcgcaaatttcaatcgaaaaattaCTGAACGGCGCACGTGTCTT

>A05F__commonRT__Read095__boundary_10k_095_chr2:12440095-12450095_p0087__A12R
ACGTCCGCCGCATCTACGAGcatcaacgccacgatcagctTGTGCGATGATCGGAACGACattcaaaaag
tcgacggagtacttgataacactccgatatCTGAACGGCGCACGTGTCTT

>A05F__commonRT__Read095__boundary_10k_095_chr2:12440095-12450095_p0088__A12R
ACGTCCGCCGCATCTACGAGcatcaacgccacgatcagctTGTGCGATGATCGGAACGACtacctcgtaa
acccgattttttgcggttaactgatcttcaCTGAACGGCGCACGTGTCTT

>A05F__commonRT__Read095__boundary_10k_095_chr2:12440095-12450095_p0089__A12R
ACGTCCGCCGCATCTACGAGcatcaacgccacgatcagctTGTGCGATGATCGGAACGACaggttcggat
ttggtatagggaatttctgaatatttttttCTGAACGGCGCACGTGTCTT

>A05F__commonRT__Read095__boundary_10k_095_chr2:12440095-12450095_p0090__A12R
ACGTCCGCCGCATCTACGAGcatcaacgccacgatcagctTGTGCGATGATCGGAACGACgtacacacag
tataaaaatttccaacaccgatataataacCTGAACGGCGCACGTGTCTT

>A05F__commonRT__Read095__boundary_10k_095_chr2:12440095-12450095_p0091__A12R
ACGTCCGCCGCATCTACGAGcatcaacgccacgatcagctTGTGCGATGATCGGAACGACatttttccca
cctgaaaaaccaacatctgcatagtcttccCTGAACGGCGCACGTGTCTT

>A05F__commonRT__Read095__boundary_10k_095_chr2:12440095-12450095_p0092__A12R
ACGTCCGCCGCATCTACGAGcatcaacgccacgatcagctTGTGCGATGATCGGAACGACactcctaaca
agctttaaaagaacatggtgcatcaaaaaaCTGAACGGCGCACGTGTCTT

>A05F__commonRT__Read095__boundary_10k_095_chr2:12440095-12450095_p0093__A12R
ACGTCCGCCGCATCTACGAGcatcaacgccacgatcagctTGTGCGATGATCGGAACGACccaatatctg
ccaaagttttgtcaaatcttggtaaacctaCTGAACGGCGCACGTGTCTT

>A05F__commonRT__Read095__boundary_10k_095_chr2:12440095-12450095_p0094__A12R
ACGTCCGCCGCATCTACGAGcatcaacgccacgatcagctTGTGCGATGATCGGAACGACagtgaaacag
acaaatggcacaagatggaatatgcagtgaCTGAACGGCGCACGTGTCTT

>A05F__commonRT__Read095__boundary_10k_095_chr2:12440095-12450095_p0095__A12R
ACGTCCGCCGCATCTACGAGcatcaacgccacgatcagctTGTGCGATGATCGGAACGACacagaaggcc
aatatttccttgtttaaaaatggttgcccaCTGAACGGCGCACGTGTCTT

>A05F__commonRT__Read095__boundary_10k_095_chr2:12440095-12450095_p0096__A12R
ACGTCCGCCGCATCTACGAGcatcaacgccacgatcagctTGTGCGATGATCGGAACGACcacgcggctc
cgtgcagagcccacgtgaacattccacctgCTGAACGGCGCACGTGTCTT

>A05F__commonRT__Read095__boundary_10k_095_chr2:12440095-12450095_p0097__A12R
ACGTCCGCCGCATCTACGAGcatcaacgccacgatcagctTGTGCGATGATCGGAACGACtatttcaaat
ggctcaacgttgtcattcgaaatggcttatCTGAACGGCGCACGTGTCTT

>A05F__commonRT__Read095__boundary_10k_095_chr2:12440095-12450095_p0098__A12R
ACGTCCGCCGCATCTACGAGcatcaacgccacgatcagctTGTGCGATGATCGGAACGACacggaacatt
ttcgagattccagctgtcgatccattgcagCTGAACGGCGCACGTGTCTT

>A05F__commonRT__Read095__boundary_10k_095_chr2:12440095-12450095_p0099__A12R
ACGTCCGCCGCATCTACGAGcatcaacgccacgatcagctTGTGCGATGATCGGAACGACaaaaatcaat
catttgcacaacagtcgactctcttctatgCTGAACGGCGCACGTGTCTT

>A05F__commonRT__Read095__boundary_10k_095_chr2:12440095-12450095_p0100__A12R
ACGTCCGCCGCATCTACGAGcatcaacgccacgatcagctTGTGCGATGATCGGAACGACgggcaaaaac
ggaattaaattttgagaaaaagagtttcatCTGAACGGCGCACGTGTCTT

>A05F__commonRT__Read096__boundary_10k_096_chr2:12450096-12460096_p0001__A12R
ACGTCCGCCGCATCTACGAGcatcaacgccacgatcagctCGTGTACGTCCACGCAATGTtaaaaggctc
atcgtagaaatagatgggtaaccagtacagCTGAACGGCGCACGTGTCTT

>A05F__commonRT__Read096__boundary_10k_096_chr2:12450096-12460096_p0002__A12R
ACGTCCGCCGCATCTACGAGcatcaacgccacgatcagctCGTGTACGTCCACGCAATGTaacatgtacg
tatgcattgacagcttggctgcacaaaatgCTGAACGGCGCACGTGTCTT

>A05F__commonRT__Read096__boundary_10k_096_chr2:12450096-12460096_p0003__A12R
ACGTCCGCCGCATCTACGAGcatcaacgccacgatcagctCGTGTACGTCCACGCAATGTcccttcaaac
tactgacatttaacatttttgcaatatcttCTGAACGGCGCACGTGTCTT

>A05F__commonRT__Read096__boundary_10k_096_chr2:12450096-12460096_p0004__A12R
ACGTCCGCCGCATCTACGAGcatcaacgccacgatcagctCGTGTACGTCCACGCAATGTtgaacttact
ctattaaaaccgaggcgatgattctttccgCTGAACGGCGCACGTGTCTT

>A05F__commonRT__Read096__boundary_10k_096_chr2:12450096-12460096_p0005__A12R
ACGTCCGCCGCATCTACGAGcatcaacgccacgatcagctCGTGTACGTCCACGCAATGTtgacttgcga
cagttagaatgactgggattagaagttgagCTGAACGGCGCACGTGTCTT

>A05F__commonRT__Read096__boundary_10k_096_chr2:12450096-12460096_p0006__A12R
ACGTCCGCCGCATCTACGAGcatcaacgccacgatcagctCGTGTACGTCCACGCAATGTtaataatcca
aggaagttgagcatcacaaggattgattttCTGAACGGCGCACGTGTCTT

>A05F__commonRT__Read096__boundary_10k_096_chr2:12450096-12460096_p0007__A12R
ACGTCCGCCGCATCTACGAGcatcaacgccacgatcagctCGTGTACGTCCACGCAATGTaaattgctgg
gaaattgtgaaatgtcgctttctgcccgggCTGAACGGCGCACGTGTCTT

>A05F__commonRT__Read096__boundary_10k_096_chr2:12450096-12460096_p0008__A12R
ACGTCCGCCGCATCTACGAGcatcaacgccacgatcagctCGTGTACGTCCACGCAATGTtctgtcttac
tcgaagtgccctcaaattttccttgacttgCTGAACGGCGCACGTGTCTT

>A05F__commonRT__Read096__boundary_10k_096_chr2:12450096-12460096_p0009__A12R
ACGTCCGCCGCATCTACGAGcatcaacgccacgatcagctCGTGTACGTCCACGCAATGTccgacctgga
attttttggcttgaaatctagactcaagctCTGAACGGCGCACGTGTCTT

>A05F__commonRT__Read096__boundary_10k_096_chr2:12450096-12460096_p0010__A12R
ACGTCCGCCGCATCTACGAGcatcaacgccacgatcagctCGTGTACGTCCACGCAATGTaagagcaatg
caactgagcacagttatcacaagacgaataCTGAACGGCGCACGTGTCTT

>A05F__commonRT__Read096__boundary_10k_096_chr2:12450096-12460096_p0011__A12R
ACGTCCGCCGCATCTACGAGcatcaacgccacgatcagctCGTGTACGTCCACGCAATGTggatgatttc
atagttgagagcagcgattccgagaccataCTGAACGGCGCACGTGTCTT

>A05F__commonRT__Read096__boundary_10k_096_chr2:12450096-12460096_p0012__A12R
ACGTCCGCCGCATCTACGAGcatcaacgccacgatcagctCGTGTACGTCCACGCAATGTgaagcttaca
aaaacagtagattttccacaaaatgacaatCTGAACGGCGCACGTGTCTT

>A05F__commonRT__Read096__boundary_10k_096_chr2:12450096-12460096_p0013__A12R
ACGTCCGCCGCATCTACGAGcatcaacgccacgatcagctCGTGTACGTCCACGCAATGTaaaggtcaaa
tatgatcttgcgaattccttcctccagtgaCTGAACGGCGCACGTGTCTT

>A05F__commonRT__Read096__boundary_10k_096_chr2:12450096-12460096_p0014__A12R
ACGTCCGCCGCATCTACGAGcatcaacgccacgatcagctCGTGTACGTCCACGCAATGTgttgtttgca
tcattaaatatttcaacgggcaataaaactCTGAACGGCGCACGTGTCTT

>A05F__commonRT__Read096__boundary_10k_096_chr2:12450096-12460096_p0015__A12R
ACGTCCGCCGCATCTACGAGcatcaacgccacgatcagctCGTGTACGTCCACGCAATGTagagctattt
caacaattgagattatcacttgctgattaaCTGAACGGCGCACGTGTCTT

>A05F__commonRT__Read096__boundary_10k_096_chr2:12450096-12460096_p0016__A12R
ACGTCCGCCGCATCTACGAGcatcaacgccacgatcagctCGTGTACGTCCACGCAATGTaaagtccagc
cgataggcaattatgataagtttaccggcgCTGAACGGCGCACGTGTCTT

>A05F__commonRT__Read096__boundary_10k_096_chr2:12450096-12460096_p0017__A12R
ACGTCCGCCGCATCTACGAGcatcaacgccacgatcagctCGTGTACGTCCACGCAATGTaaattattga
cattgagcatttttccaatatcatctgtccCTGAACGGCGCACGTGTCTT

>A05F__commonRT__Read096__boundary_10k_096_chr2:12450096-12460096_p0018__A12R
ACGTCCGCCGCATCTACGAGcatcaacgccacgatcagctCGTGTACGTCCACGCAATGTttgaagaaat
cctgaaagcagaataagctcaagtccattcCTGAACGGCGCACGTGTCTT

>A05F__commonRT__Read096__boundary_10k_096_chr2:12450096-12460096_p0019__A12R
ACGTCCGCCGCATCTACGAGcatcaacgccacgatcagctCGTGTACGTCCACGCAATGTttgcgggaat
taacagtcgagtgttagactcatagttactCTGAACGGCGCACGTGTCTT

>A05F__commonRT__Read096__boundary_10k_096_chr2:12450096-12460096_p0020__A12R
ACGTCCGCCGCATCTACGAGcatcaacgccacgatcagctCGTGTACGTCCACGCAATGTccatcaaaga
caggacacaactaataatccatggaagttgCTGAACGGCGCACGTGTCTT

>A05F__commonRT__Read096__boundary_10k_096_chr2:12450096-12460096_p0021__A12R
ACGTCCGCCGCATCTACGAGcatcaacgccacgatcagctCGTGTACGTCCACGCAATGTcaagctgaaa
tttattttcttatcgtttagactcaagcatCTGAACGGCGCACGTGTCTT

>A05F__commonRT__Read096__boundary_10k_096_chr2:12450096-12460096_p0022__A12R
ACGTCCGCCGCATCTACGAGcatcaacgccacgatcagctCGTGTACGTCCACGCAATGTgttgaagctc
aaatatgactttacaaattgtttcctccacCTGAACGGCGCACGTGTCTT

>A05F__commonRT__Read096__boundary_10k_096_chr2:12450096-12460096_p0023__A12R
ACGTCCGCCGCATCTACGAGcatcaacgccacgatcagctCGTGTACGTCCACGCAATGTaaatctgttt
ctatatccaatttcttcctctggcattctaCTGAACGGCGCACGTGTCTT

>A05F__commonRT__Read096__boundary_10k_096_chr2:12450096-12460096_p0024__A12R
ACGTCCGCCGCATCTACGAGcatcaacgccacgatcagctCGTGTACGTCCACGCAATGTtctgcatcaa
gtccaagatctggtgagttgcttgaaatatCTGAACGGCGCACGTGTCTT

>A05F__commonRT__Read096__boundary_10k_096_chr2:12450096-12460096_p0025__A12R
ACGTCCGCCGCATCTACGAGcatcaacgccacgatcagctCGTGTACGTCCACGCAATGTttagacgaat
aagagcaggtgatttattgcatctgaactaCTGAACGGCGCACGTGTCTT

>A05F__commonRT__Read096__boundary_10k_096_chr2:12450096-12460096_p0026__A12R
ACGTCCGCCGCATCTACGAGcatcaacgccacgatcagctCGTGTACGTCCACGCAATGTccaactattt
cagctgcacatgcgtaagcaaaccgtaaccCTGAACGGCGCACGTGTCTT

>A05F__commonRT__Read096__boundary_10k_096_chr2:12450096-12460096_p0027__A12R
ACGTCCGCCGCATCTACGAGcatcaacgccacgatcagctCGTGTACGTCCACGCAATGTcttcctttca
tgttttcaatttttaattctgtttccgtccCTGAACGGCGCACGTGTCTT

>A05F__commonRT__Read096__boundary_10k_096_chr2:12450096-12460096_p0028__A12R
ACGTCCGCCGCATCTACGAGcatcaacgccacgatcagctCGTGTACGTCCACGCAATGTcaacttcacc
aatgtcggccgaatccaataacctccgttaCTGAACGGCGCACGTGTCTT

>A05F__commonRT__Read096__boundary_10k_096_chr2:12450096-12460096_p0029__A12R
ACGTCCGCCGCATCTACGAGcatcaacgccacgatcagctCGTGTACGTCCACGCAATGTctccgcaggt
aaatcttgcttcggaaaaacttgaatttttCTGAACGGCGCACGTGTCTT

>A05F__commonRT__Read096__boundary_10k_096_chr2:12450096-12460096_p0030__A12R
ACGTCCGCCGCATCTACGAGcatcaacgccacgatcagctCGTGTACGTCCACGCAATGTgaagccatat
agatgagaaaatggttgatgaattagaattCTGAACGGCGCACGTGTCTT

>A05F__commonRT__Read096__boundary_10k_096_chr2:12450096-12460096_p0031__A12R
ACGTCCGCCGCATCTACGAGcatcaacgccacgatcagctCGTGTACGTCCACGCAATGTataacttgtt
gatctaacggctcaacgtaaaagaatactgCTGAACGGCGCACGTGTCTT

>A05F__commonRT__Read096__boundary_10k_096_chr2:12450096-12460096_p0032__A12R
ACGTCCGCCGCATCTACGAGcatcaacgccacgatcagctCGTGTACGTCCACGCAATGTaatgcagaca
aggtagatcataagttccagtattgatatgCTGAACGGCGCACGTGTCTT

>A05F__commonRT__Read096__boundary_10k_096_chr2:12450096-12460096_p0033__A12R
ACGTCCGCCGCATCTACGAGcatcaacgccacgatcagctCGTGTACGTCCACGCAATGTgaattttcag
agcaacatggaggctcacgtttaccaggtgCTGAACGGCGCACGTGTCTT

>A05F__commonRT__Read096__boundary_10k_096_chr2:12450096-12460096_p0034__A12R
ACGTCCGCCGCATCTACGAGcatcaacgccacgatcagctCGTGTACGTCCACGCAATGTccgggatcat
tcgtccagatcgcggtgtgctcgccgagctCTGAACGGCGCACGTGTCTT

>A05F__commonRT__Read096__boundary_10k_096_chr2:12450096-12460096_p0035__A12R
ACGTCCGCCGCATCTACGAGcatcaacgccacgatcagctCGTGTACGTCCACGCAATGTtagttccaag
ccgttcagtgacgccaccaataaaacttttCTGAACGGCGCACGTGTCTT

>A05F__commonRT__Read096__boundary_10k_096_chr2:12450096-12460096_p0036__A12R
ACGTCCGCCGCATCTACGAGcatcaacgccacgatcagctCGTGTACGTCCACGCAATGTaatacatata
atgccactgcagaaatccaccaaaaatcaaCTGAACGGCGCACGTGTCTT

>A05F__commonRT__Read096__boundary_10k_096_chr2:12450096-12460096_p0037__A12R
ACGTCCGCCGCATCTACGAGcatcaacgccacgatcagctCGTGTACGTCCACGCAATGTccaatgtctc
tcgacttactctattaacactgaagcaatcCTGAACGGCGCACGTGTCTT

>A05F__commonRT__Read096__boundary_10k_096_chr2:12450096-12460096_p0038__A12R
ACGTCCGCCGCATCTACGAGcatcaacgccacgatcagctCGTGTACGTCCACGCAATGTtgttggattc
atagtttctgaaaaacttaatgaacgtcctCTGAACGGCGCACGTGTCTT

>A05F__commonRT__Read096__boundary_10k_096_chr2:12450096-12460096_p0039__A12R
ACGTCCGCCGCATCTACGAGcatcaacgccacgatcagctCGTGTACGTCCACGCAATGTtggctgataa
taaggagaattgctggcattaggttttgggCTGAACGGCGCACGTGTCTT

>A05F__commonRT__Read096__boundary_10k_096_chr2:12450096-12460096_p0040__A12R
ACGTCCGCCGCATCTACGAGcatcaacgccacgatcagctCGTGTACGTCCACGCAATGTttatcatcca
ggggaaatgagcagaaagtggtccgaccttCTGAACGGCGCACGTGTCTT

>A05F__commonRT__Read096__boundary_10k_096_chr2:12450096-12460096_p0041__A12R
ACGTCCGCCGCATCTACGAGcatcaacgccacgatcagctCGTGTACGTCCACGCAATGTacggcaaaga
ccaagcgggtaccaagctggaaatttagaaCTGAACGGCGCACGTGTCTT

>A05F__commonRT__Read096__boundary_10k_096_chr2:12450096-12460096_p0042__A12R
ACGTCCGCCGCATCTACGAGcatcaacgccacgatcagctCGTGTACGTCCACGCAATGTatgagaaatg
ggtttctaaaaatagtaaattaagttggggCTGAACGGCGCACGTGTCTT

>A05F__commonRT__Read096__boundary_10k_096_chr2:12450096-12460096_p0043__A12R
ACGTCCGCCGCATCTACGAGcatcaacgccacgatcagctCGTGTACGTCCACGCAATGTatataaatta
gtctccacatcgttcttctttttcgcacacCTGAACGGCGCACGTGTCTT

>A05F__commonRT__Read096__boundary_10k_096_chr2:12450096-12460096_p0044__A12R
ACGTCCGCCGCATCTACGAGcatcaacgccacgatcagctCGTGTACGTCCACGCAATGTatgtggactt
cgatatttttgctcttcaaaaaatgcggaaCTGAACGGCGCACGTGTCTT

>A05F__commonRT__Read096__boundary_10k_096_chr2:12450096-12460096_p0045__A12R
ACGTCCGCCGCATCTACGAGcatcaacgccacgatcagctCGTGTACGTCCACGCAATGTatgctcatgc
ttgttttatttgtaatgtaagtgcgctccaCTGAACGGCGCACGTGTCTT

>A05F__commonRT__Read096__boundary_10k_096_chr2:12450096-12460096_p0046__A12R
ACGTCCGCCGCATCTACGAGcatcaacgccacgatcagctCGTGTACGTCCACGCAATGTatacgtggca
tttttagacgggtctagaatttttataatcCTGAACGGCGCACGTGTCTT

>A05F__commonRT__Read096__boundary_10k_096_chr2:12450096-12460096_p0047__A12R
ACGTCCGCCGCATCTACGAGcatcaacgccacgatcagctCGTGTACGTCCACGCAATGTgatgaaaaat
ttgaactttcagcatcacataaaggctaatCTGAACGGCGCACGTGTCTT

>A05F__commonRT__Read096__boundary_10k_096_chr2:12450096-12460096_p0048__A12R
ACGTCCGCCGCATCTACGAGcatcaacgccacgatcagctCGTGTACGTCCACGCAATGTtcaaacgata
agctattgtgataagcttaccagcgataagCTGAACGGCGCACGTGTCTT

>A05F__commonRT__Read096__boundary_10k_096_chr2:12450096-12460096_p0049__A12R
ACGTCCGCCGCATCTACGAGcatcaacgccacgatcagctCGTGTACGTCCACGCAATGTcctgatcatc
tgtccacatagcaatgtgctcgccgagctcCTGAACGGCGCACGTGTCTT

>A05F__commonRT__Read096__boundary_10k_096_chr2:12450096-12460096_p0050__A12R
ACGTCCGCCGCATCTACGAGcatcaacgccacgatcagctCGTGTACGTCCACGCAATGTaactccagtc
ctcgcaacgagctgacatgcaacatttttgCTGAACGGCGCACGTGTCTT

>A05F__commonRT__Read096__boundary_10k_096_chr2:12450096-12460096_p0051__A12R
ACGTCCGCCGCATCTACGAGcatcaacgccacgatcagctCGTGTACGTCCACGCAATGTatacatataa
tgccattgcacgaatccaccaaaaatcaatCTGAACGGCGCACGTGTCTT

>A05F__commonRT__Read096__boundary_10k_096_chr2:12450096-12460096_p0052__A12R
ACGTCCGCCGCATCTACGAGcatcaacgccacgatcagctCGTGTACGTCCACGCAATGTctctttccgc
ggccacaccaagaataccataaacaaccgtCTGAACGGCGCACGTGTCTT

>A05F__commonRT__Read096__boundary_10k_096_chr2:12450096-12460096_p0053__A12R
ACGTCCGCCGCATCTACGAGcatcaacgccacgatcagctCGTGTACGTCCACGCAATGTgcagcagccg
acaccttgcaggaccgtataggtggcagccCTGAACGGCGCACGTGTCTT

>A05F__commonRT__Read096__boundary_10k_096_chr2:12450096-12460096_p0054__A12R
ACGTCCGCCGCATCTACGAGcatcaacgccacgatcagctCGTGTACGTCCACGCAATGTccttaaaaac
agcggccgacaatttacaggatccatgcaaCTGAACGGCGCACGTGTCTT

>A05F__commonRT__Read096__boundary_10k_096_chr2:12450096-12460096_p0055__A12R
ACGTCCGCCGCATCTACGAGcatcaacgccacgatcagctCGTGTACGTCCACGCAATGTttcgacatct
cgcgggtaagtagcgcccgatatcgcagggCTGAACGGCGCACGTGTCTT

>A05F__commonRT__Read096__boundary_10k_096_chr2:12450096-12460096_p0056__A12R
ACGTCCGCCGCATCTACGAGcatcaacgccacgatcagctCGTGTACGTCCACGCAATGTttggtagcgg
ccgacatgtcgcaaaacttgaaaggtagagCTGAACGGCGCACGTGTCTT

>A05F__commonRT__Read096__boundary_10k_096_chr2:12450096-12460096_p0057__A12R
ACGTCCGCCGCATCTACGAGcatcaacgccacgatcagctCGTGTACGTCCACGCAATGTagcggcagac
atctcgcaggacaatataaaaagcgaccgaCTGAACGGCGCACGTGTCTT

>A05F__commonRT__Read096__boundary_10k_096_chr2:12450096-12460096_p0058__A12R
ACGTCCGCCGCATCTACGAGcatcaacgccacgatcagctCGTGTACGTCCACGCAATGTaaaaaattga
gatgctggtggcgtgcatctcacagaatgcCTGAACGGCGCACGTGTCTT

>A05F__commonRT__Read096__boundary_10k_096_chr2:12450096-12460096_p0059__A12R
ACGTCCGCCGCATCTACGAGcatcaacgccacgatcagctCGTGTACGTCCACGCAATGTaattgggatg
tagagttgagtgttggtctcgtagtttctgCTGAACGGCGCACGTGTCTT

>A05F__commonRT__Read096__boundary_10k_096_chr2:12450096-12460096_p0060__A12R
ACGTCCGCCGCATCTACGAGcatcaacgccacgatcagctCGTGTACGTCCACGCAATGTacgtggatat
ggctagaaattgggtgatgattgtgagggcCTGAACGGCGCACGTGTCTT

>A05F__commonRT__Read096__boundary_10k_096_chr2:12450096-12460096_p0061__A12R
ACGTCCGCCGCATCTACGAGcatcaacgccacgatcagctCGTGTACGTCCACGCAATGTcagagctccg
agggagcagctgataatccatggtaaatggCTGAACGGCGCACGTGTCTT

>A05F__commonRT__Read096__boundary_10k_096_chr2:12450096-12460096_p0062__A12R
ACGTCCGCCGCATCTACGAGcatcaacgccacgatcagctCGTGTACGTCCACGCAATGTaaagaaaaaa
atatcgattataaaaatccagtaaggcccgCTGAACGGCGCACGTGTCTT

>A05F__commonRT__Read096__boundary_10k_096_chr2:12450096-12460096_p0063__A12R
ACGTCCGCCGCATCTACGAGcatcaacgccacgatcagctCGTGTACGTCCACGCAATGTtagaagaaca
cgacaaacaccagacgggttccaagctgaaCTGAACGGCGCACGTGTCTT

>A05F__commonRT__Read096__boundary_10k_096_chr2:12450096-12460096_p0064__A12R
ACGTCCGCCGCATCTACGAGcatcaacgccacgatcagctCGTGTACGTCCACGCAATGTaattttcgac
aaagtgacaataggcggaagagacgaggtcCTGAACGGCGCACGTGTCTT

>A05F__commonRT__Read096__boundary_10k_096_chr2:12450096-12460096_p0065__A12R
ACGTCCGCCGCATCTACGAGcatcaacgccacgatcagctCGTGTACGTCCACGCAATGTggaagtgctt
ccgccagtgtggaattgtgagcattgcggtCTGAACGGCGCACGTGTCTT

>A05F__commonRT__Read096__boundary_10k_096_chr2:12450096-12460096_p0066__A12R
ACGTCCGCCGCATCTACGAGcatcaacgccacgatcagctCGTGTACGTCCACGCAATGTcacgcggact
tcacgagccgccaggtgaaacacgcgttttCTGAACGGCGCACGTGTCTT

>A05F__commonRT__Read096__boundary_10k_096_chr2:12450096-12460096_p0067__A12R
ACGTCCGCCGCATCTACGAGcatcaacgccacgatcagctCGTGTACGTCCACGCAATGTagaaatctcc
acagaagtcgtagacgtcttcggttttgtcCTGAACGGCGCACGTGTCTT

>A05F__commonRT__Read096__boundary_10k_096_chr2:12450096-12460096_p0068__A12R
ACGTCCGCCGCATCTACGAGcatcaacgccacgatcagctCGTGTACGTCCACGCAATGTtgaagtacaa
atccgtctccgcttccaactttttcgtagtCTGAACGGCGCACGTGTCTT

>A05F__commonRT__Read096__boundary_10k_096_chr2:12450096-12460096_p0069__A12R
ACGTCCGCCGCATCTACGAGcatcaacgccacgatcagctCGTGTACGTCCACGCAATGTctatcgattt
ccacccggaaaaaaattattgtattcaaatCTGAACGGCGCACGTGTCTT

>A05F__commonRT__Read096__boundary_10k_096_chr2:12450096-12460096_p0070__A12R
ACGTCCGCCGCATCTACGAGcatcaacgccacgatcagctCGTGTACGTCCACGCAATGTctctgacaaa
atccatgtcacctacctttccctccaacttCTGAACGGCGCACGTGTCTT

>A05F__commonRT__Read096__boundary_10k_096_chr2:12450096-12460096_p0071__A12R
ACGTCCGCCGCATCTACGAGcatcaacgccacgatcagctCGTGTACGTCCACGCAATGTttcacctgcc
aaatggttctccggctcaataagtttttttCTGAACGGCGCACGTGTCTT

>A05F__commonRT__Read096__boundary_10k_096_chr2:12450096-12460096_p0072__A12R
ACGTCCGCCGCATCTACGAGcatcaacgccacgatcagctCGTGTACGTCCACGCAATGTggacaaacaa
atttgcgtaaaaactgaaacaaaaccaaatCTGAACGGCGCACGTGTCTT

>A05F__commonRT__Read096__boundary_10k_096_chr2:12450096-12460096_p0073__A12R
ACGTCCGCCGCATCTACGAGcatcaacgccacgatcagctCGTGTACGTCCACGCAATGTcaaagccgta
gaaatgataataacccaatttttttgttgtCTGAACGGCGCACGTGTCTT

>A05F__commonRT__Read096__boundary_10k_096_chr2:12450096-12460096_p0074__A12R
ACGTCCGCCGCATCTACGAGcatcaacgccacgatcagctCGTGTACGTCCACGCAATGTgattgtgacc
tcactgatttttcaaaaagttgttgtttttCTGAACGGCGCACGTGTCTT

>A05F__commonRT__Read096__boundary_10k_096_chr2:12450096-12460096_p0075__A12R
ACGTCCGCCGCATCTACGAGcatcaacgccacgatcagctCGTGTACGTCCACGCAATGTggaatgaagt
atcgttcataatataaattggaagccaataCTGAACGGCGCACGTGTCTT

>A05F__commonRT__Read096__boundary_10k_096_chr2:12450096-12460096_p0076__A12R
ACGTCCGCCGCATCTACGAGcatcaacgccacgatcagctCGTGTACGTCCACGCAATGTcacagttttg
cagatgataactccagttccaacatataacCTGAACGGCGCACGTGTCTT

>A05F__commonRT__Read096__boundary_10k_096_chr2:12450096-12460096_p0077__A12R
ACGTCCGCCGCATCTACGAGcatcaacgccacgatcagctCGTGTACGTCCACGCAATGTacaaaaagag
tgccgtcataatattcatatttctgtgaaaCTGAACGGCGCACGTGTCTT

>A05F__commonRT__Read096__boundary_10k_096_chr2:12450096-12460096_p0078__A12R
ACGTCCGCCGCATCTACGAGcatcaacgccacgatcagctCGTGTACGTCCACGCAATGTattatcagta
attttgcagcaattgcctcaaaccactgacCTGAACGGCGCACGTGTCTT

>A05F__commonRT__Read096__boundary_10k_096_chr2:12450096-12460096_p0079__A12R
ACGTCCGCCGCATCTACGAGcatcaacgccacgatcagctCGTGTACGTCCACGCAATGTaaactcacca
gaaaacctaattactccaatttgatacggaCTGAACGGCGCACGTGTCTT

>A05F__commonRT__Read096__boundary_10k_096_chr2:12450096-12460096_p0080__A12R
ACGTCCGCCGCATCTACGAGcatcaacgccacgatcagctCGTGTACGTCCACGCAATGTgttttttgcg
gaatggataataaacaatcctttttgtgatCTGAACGGCGCACGTGTCTT

>A05F__commonRT__Read096__boundary_10k_096_chr2:12450096-12460096_p0081__A12R
ACGTCCGCCGCATCTACGAGcatcaacgccacgatcagctCGTGTACGTCCACGCAATGTatcaaataaa
catgcaaatgcgcttcaccgcactggccgcCTGAACGGCGCACGTGTCTT

>A05F__commonRT__Read096__boundary_10k_096_chr2:12450096-12460096_p0082__A12R
ACGTCCGCCGCATCTACGAGcatcaacgccacgatcagctCGTGTACGTCCACGCAATGTtctggaagtt
tgagaaggaagttcaaaaaaaatttcgaaaCTGAACGGCGCACGTGTCTT

>A05F__commonRT__Read096__boundary_10k_096_chr2:12450096-12460096_p0083__A12R
ACGTCCGCCGCATCTACGAGcatcaacgccacgatcagctCGTGTACGTCCACGCAATGTctcgttgtct
gtccaccagctgacatagggtttgttgtagCTGAACGGCGCACGTGTCTT

>A05F__commonRT__Read096__boundary_10k_096_chr2:12450096-12460096_p0084__A12R
ACGTCCGCCGCATCTACGAGcatcaacgccacgatcagctCGTGTACGTCCACGCAATGTgcatagtgcc
atataagaaaacccgaaattactaatgcatCTGAACGGCGCACGTGTCTT

>A05F__commonRT__Read096__boundary_10k_096_chr2:12450096-12460096_p0085__A12R
ACGTCCGCCGCATCTACGAGcatcaacgccacgatcagctCGTGTACGTCCACGCAATGTatccgttcaa
ttcccaagttcaaaatcccaaaaatcattgCTGAACGGCGCACGTGTCTT

>A05F__commonRT__Read096__boundary_10k_096_chr2:12450096-12460096_p0086__A12R
ACGTCCGCCGCATCTACGAGcatcaacgccacgatcagctCGTGTACGTCCACGCAATGTaaaaagttca
aaccctcacttcaacatgaccgtcgcaaaaCTGAACGGCGCACGTGTCTT

>A05F__commonRT__Read096__boundary_10k_096_chr2:12450096-12460096_p0087__A12R
ACGTCCGCCGCATCTACGAGcatcaacgccacgatcagctCGTGTACGTCCACGCAATGTtatgaggtga
gttgaagtgatcaagaagactgggatatacCTGAACGGCGCACGTGTCTT

>A05F__commonRT__Read096__boundary_10k_096_chr2:12450096-12460096_p0088__A12R
ACGTCCGCCGCATCTACGAGcatcaacgccacgatcagctCGTGTACGTCCACGCAATGTactttccata
ctgctaggaacgtctgaaattattgattttCTGAACGGCGCACGTGTCTT

>A05F__commonRT__Read096__boundary_10k_096_chr2:12450096-12460096_p0089__A12R
ACGTCCGCCGCATCTACGAGcatcaacgccacgatcagctCGTGTACGTCCACGCAATGTttgggagaaa
atcgataatgcgcacgttgtgtcaggctgtCTGAACGGCGCACGTGTCTT

>A05F__commonRT__Read096__boundary_10k_096_chr2:12450096-12460096_p0090__A12R
ACGTCCGCCGCATCTACGAGcatcaacgccacgatcagctCGTGTACGTCCACGCAATGTgcggaactca
caaataaataaaattctccataatatggatCTGAACGGCGCACGTGTCTT

>A05F__commonRT__Read096__boundary_10k_096_chr2:12450096-12460096_p0091__A12R
ACGTCCGCCGCATCTACGAGcatcaacgccacgatcagctCGTGTACGTCCACGCAATGTgtttctggaa
cttcagcggtttttataggatttttttagaCTGAACGGCGCACGTGTCTT

>A05F__commonRT__Read096__boundary_10k_096_chr2:12450096-12460096_p0092__A12R
ACGTCCGCCGCATCTACGAGcatcaacgccacgatcagctCGTGTACGTCCACGCAATGTctggcgcgct
gaacatcaacgtcgagcagattatcacgggCTGAACGGCGCACGTGTCTT

>A05F__commonRT__Read096__boundary_10k_096_chr2:12450096-12460096_p0093__A12R
ACGTCCGCCGCATCTACGAGcatcaacgccacgatcagctCGTGTACGTCCACGCAATGTatgcacgatg
cgtcgtctgtggcttgggtctcaccacgaaCTGAACGGCGCACGTGTCTT

>A05F__commonRT__Read096__boundary_10k_096_chr2:12450096-12460096_p0094__A12R
ACGTCCGCCGCATCTACGAGcatcaacgccacgatcagctCGTGTACGTCCACGCAATGTtcaaaataca
tctggccttcatcatgaaccactgtgctcgCTGAACGGCGCACGTGTCTT

>A05F__commonRT__Read096__boundary_10k_096_chr2:12450096-12460096_p0095__A12R
ACGTCCGCCGCATCTACGAGcatcaacgccacgatcagctCGTGTACGTCCACGCAATGTaaaattgaaa
aattatcatttccacgagttgttgagctgcCTGAACGGCGCACGTGTCTT

>A05F__commonRT__Read096__boundary_10k_096_chr2:12450096-12460096_p0096__A12R
ACGTCCGCCGCATCTACGAGcatcaacgccacgatcagctCGTGTACGTCCACGCAATGTtgagaaaact
ccacccatattgttttttttacctgaaaatCTGAACGGCGCACGTGTCTT

>A05F__commonRT__Read096__boundary_10k_096_chr2:12450096-12460096_p0097__A12R
ACGTCCGCCGCATCTACGAGcatcaacgccacgatcagctCGTGTACGTCCACGCAATGTtaaaaaaata
tagaacaaacccgcgttctctcgagttcttCTGAACGGCGCACGTGTCTT

>A05F__commonRT__Read096__boundary_10k_096_chr2:12450096-12460096_p0098__A12R
ACGTCCGCCGCATCTACGAGcatcaacgccacgatcagctCGTGTACGTCCACGCAATGTagccagtgca
atttctcgttcgagctgaaaattagaaaaaCTGAACGGCGCACGTGTCTT

>A05F__commonRT__Read096__boundary_10k_096_chr2:12450096-12460096_p0099__A12R
ACGTCCGCCGCATCTACGAGcatcaacgccacgatcagctCGTGTACGTCCACGCAATGTcggcgatttt
gaacgcgattctgcggcgttcttggagatgCTGAACGGCGCACGTGTCTT

>A05F__commonRT__Read096__boundary_10k_096_chr2:12450096-12460096_p0100__A12R
ACGTCCGCCGCATCTACGAGcatcaacgccacgatcagctCGTGTACGTCCACGCAATGTctgcctccac
acgcgatccaattgaatttttcacgctcttCTGAACGGCGCACGTGTCTT

>A05F__commonRT__Read097__boundary_10k_097_chr2:12460097-12470097_p0001__A12R
ACGTCCGCCGCATCTACGAGcatcaacgccacgatcagctCGCGACAGCACACGGGACGTgggaactttt
agactaatttccagtttaaaagcttacttaCTGAACGGCGCACGTGTCTT

>A05F__commonRT__Read097__boundary_10k_097_chr2:12460097-12470097_p0002__A12R
ACGTCCGCCGCATCTACGAGcatcaacgccacgatcagctCGCGACAGCACACGGGACGTtggaatgacg
tggagcagatttctgagaaaatcgatttttCTGAACGGCGCACGTGTCTT

>A05F__commonRT__Read097__boundary_10k_097_chr2:12460097-12470097_p0003__A12R
ACGTCCGCCGCATCTACGAGcatcaacgccacgatcagctCGCGACAGCACACGGGACGTttctcaccgg
aaatcttttttagctgatctccataacaaaCTGAACGGCGCACGTGTCTT

>A05F__commonRT__Read097__boundary_10k_097_chr2:12460097-12470097_p0004__A12R
ACGTCCGCCGCATCTACGAGcatcaacgccacgatcagctCGCGACAGCACACGGGACGTtcggctccga
acatcggcaatcgtcggcggcagcggcaccCTGAACGGCGCACGTGTCTT

>A05F__commonRT__Read097__boundary_10k_097_chr2:12460097-12470097_p0005__A12R
ACGTCCGCCGCATCTACGAGcatcaacgccacgatcagctCGCGACAGCACACGGGACGTcaataaaaac
tgaactacaatcgctaaattctgcgaattaCTGAACGGCGCACGTGTCTT

>A05F__commonRT__Read097__boundary_10k_097_chr2:12460097-12470097_p0006__A12R
ACGTCCGCCGCATCTACGAGcatcaacgccacgatcagctCGCGACAGCACACGGGACGTattgctggaa
acattgtaatttgttttaaaaaaccgcaggCTGAACGGCGCACGTGTCTT

>A05F__commonRT__Read097__boundary_10k_097_chr2:12460097-12470097_p0007__A12R
ACGTCCGCCGCATCTACGAGcatcaacgccacgatcagctCGCGACAGCACACGGGACGTtttgtctgtc
cttggcccatttcactgaaattaaaaaaaaCTGAACGGCGCACGTGTCTT

>A05F__commonRT__Read097__boundary_10k_097_chr2:12460097-12470097_p0008__A12R
ACGTCCGCCGCATCTACGAGcatcaacgccacgatcagctCGCGACAGCACACGGGACGTaaattttcgc
agcgtctgctcactgagcttttgctcgcttCTGAACGGCGCACGTGTCTT

>A05F__commonRT__Read097__boundary_10k_097_chr2:12460097-12470097_p0009__A12R
ACGTCCGCCGCATCTACGAGcatcaacgccacgatcagctCGCGACAGCACACGGGACGTtttcgatttt
tctgtcgatttttctaacctgtgcgtcataCTGAACGGCGCACGTGTCTT

>A05F__commonRT__Read097__boundary_10k_097_chr2:12460097-12470097_p0010__A12R
ACGTCCGCCGCATCTACGAGcatcaacgccacgatcagctCGCGACAGCACACGGGACGTctggttctcc
aactgcaagaaattattgattttattgaatCTGAACGGCGCACGTGTCTT

>A05F__commonRT__Read097__boundary_10k_097_chr2:12460097-12470097_p0011__A12R
ACGTCCGCCGCATCTACGAGcatcaacgccacgatcagctCGCGACAGCACACGGGACGTgttatttccg
gcaacaattggggaatttggctttgaaattCTGAACGGCGCACGTGTCTT

>A05F__commonRT__Read097__boundary_10k_097_chr2:12460097-12470097_p0012__A12R
ACGTCCGCCGCATCTACGAGcatcaacgccacgatcagctCGCGACAGCACACGGGACGTagaattgtga
aaaatctttttatttttgggtctcgacgcgCTGAACGGCGCACGTGTCTT

>A05F__commonRT__Read097__boundary_10k_097_chr2:12460097-12470097_p0013__A12R
ACGTCCGCCGCATCTACGAGcatcaacgccacgatcagctCGCGACAGCACACGGGACGTggttgtcgtt
gccgccgcgagaacttcccattgtagttgaCTGAACGGCGCACGTGTCTT

>A05F__commonRT__Read097__boundary_10k_097_chr2:12460097-12470097_p0014__A12R
ACGTCCGCCGCATCTACGAGcatcaacgccacgatcagctCGCGACAGCACACGGGACGTaagctgccga
ttgtcaccgtgtgccacgtcatattgatatCTGAACGGCGCACGTGTCTT

>A05F__commonRT__Read097__boundary_10k_097_chr2:12460097-12470097_p0015__A12R
ACGTCCGCCGCATCTACGAGcatcaacgccacgatcagctCGCGACAGCACACGGGACGTcaaacgaatt
ttccgttctgaaatttttacttttttctggCTGAACGGCGCACGTGTCTT

>A05F__commonRT__Read097__boundary_10k_097_chr2:12460097-12470097_p0016__A12R
ACGTCCGCCGCATCTACGAGcatcaacgccacgatcagctCGCGACAGCACACGGGACGTggtagcagtt
gtttcacgtgtgacaatcaatttttggcggCTGAACGGCGCACGTGTCTT

>A05F__commonRT__Read097__boundary_10k_097_chr2:12460097-12470097_p0017__A12R
ACGTCCGCCGCATCTACGAGcatcaacgccacgatcagctCGCGACAGCACACGGGACGTaaaaaaagca
tgaaaaatgaaactctcgcccaaggactacCTGAACGGCGCACGTGTCTT

>A05F__commonRT__Read097__boundary_10k_097_chr2:12460097-12470097_p0018__A12R
ACGTCCGCCGCATCTACGAGcatcaacgccacgatcagctCGCGACAGCACACGGGACGTcgtgtgtcaa
tcaaaattttttcttggcgggaatttgaatCTGAACGGCGCACGTGTCTT

>A05F__commonRT__Read097__boundary_10k_097_chr2:12460097-12470097_p0019__A12R
ACGTCCGCCGCATCTACGAGcatcaacgccacgatcagctCGCGACAGCACACGGGACGTcgcattttct
acgtccatataataatagttcgactgaaaaCTGAACGGCGCACGTGTCTT

>A05F__commonRT__Read097__boundary_10k_097_chr2:12460097-12470097_p0020__A12R
ACGTCCGCCGCATCTACGAGcatcaacgccacgatcagctCGCGACAGCACACGGGACGTcagcgacatt
caattttcctttgtttctttgtgttattttCTGAACGGCGCACGTGTCTT

>A05F__commonRT__Read097__boundary_10k_097_chr2:12460097-12470097_p0021__A12R
ACGTCCGCCGCATCTACGAGcatcaacgccacgatcagctCGCGACAGCACACGGGACGTtttgaaatgt
aagagtctgcctgttctgagaatgcgtattCTGAACGGCGCACGTGTCTT

>A05F__commonRT__Read097__boundary_10k_097_chr2:12460097-12470097_p0022__A12R
ACGTCCGCCGCATCTACGAGcatcaacgccacgatcagctCGCGACAGCACACGGGACGTtgtttttaag
gtgattcagtacttcagaaataacaacagtCTGAACGGCGCACGTGTCTT

>A05F__commonRT__Read097__boundary_10k_097_chr2:12460097-12470097_p0023__A12R
ACGTCCGCCGCATCTACGAGcatcaacgccacgatcagctCGCGACAGCACACGGGACGTgatgtagtgc
gaagtatgcatctgaaatattaatattgaaCTGAACGGCGCACGTGTCTT

>A05F__commonRT__Read097__boundary_10k_097_chr2:12460097-12470097_p0024__A12R
ACGTCCGCCGCATCTACGAGcatcaacgccacgatcagctCGCGACAGCACACGGGACGTccgctctcaa
ctttaaacttgccaaatcttgcatttatggCTGAACGGCGCACGTGTCTT

>A05F__commonRT__Read097__boundary_10k_097_chr2:12460097-12470097_p0025__A12R
ACGTCCGCCGCATCTACGAGcatcaacgccacgatcagctCGCGACAGCACACGGGACGTatcatatcca
gcgtacaatgctacagttccatctcgtgcaCTGAACGGCGCACGTGTCTT

>A05F__commonRT__Read097__boundary_10k_097_chr2:12460097-12470097_p0026__A12R
ACGTCCGCCGCATCTACGAGcatcaacgccacgatcagctCGCGACAGCACACGGGACGTagtcgaaaaa
gtccgacgttatatccaaaactcgattaatCTGAACGGCGCACGTGTCTT

>A05F__commonRT__Read097__boundary_10k_097_chr2:12460097-12470097_p0027__A12R
ACGTCCGCCGCATCTACGAGcatcaacgccacgatcagctCGCGACAGCACACGGGACGTcttagcatct
ttatcactgtgattatcgattatataaaggCTGAACGGCGCACGTGTCTT

>A05F__commonRT__Read097__boundary_10k_097_chr2:12460097-12470097_p0028__A12R
ACGTCCGCCGCATCTACGAGcatcaacgccacgatcagctCGCGACAGCACACGGGACGTtaagcatttc
tcgaaaaagctcatgtgagatttgttctccCTGAACGGCGCACGTGTCTT

>A05F__commonRT__Read097__boundary_10k_097_chr2:12460097-12470097_p0029__A12R
ACGTCCGCCGCATCTACGAGcatcaacgccacgatcagctCGCGACAGCACACGGGACGTgctgaccatc
aaatcaatatcggacaattcaaccgtatgcCTGAACGGCGCACGTGTCTT

>A05F__commonRT__Read097__boundary_10k_097_chr2:12460097-12470097_p0030__A12R
ACGTCCGCCGCATCTACGAGcatcaacgccacgatcagctCGCGACAGCACACGGGACGTcggttcgcct
gccattttttgagcagcacgttcaaataatCTGAACGGCGCACGTGTCTT

>A05F__commonRT__Read097__boundary_10k_097_chr2:12460097-12470097_p0031__A12R
ACGTCCGCCGCATCTACGAGcatcaacgccacgatcagctCGCGACAGCACACGGGACGTgcgaactagg
gctttcatgagaggggtttctcagggcctaCTGAACGGCGCACGTGTCTT

>A05F__commonRT__Read097__boundary_10k_097_chr2:12460097-12470097_p0032__A12R
ACGTCCGCCGCATCTACGAGcatcaacgccacgatcagctCGCGACAGCACACGGGACGTtattatggag
aattttcaaaagagcagtcttcctattgttCTGAACGGCGCACGTGTCTT

>A05F__commonRT__Read097__boundary_10k_097_chr2:12460097-12470097_p0033__A12R
ACGTCCGCCGCATCTACGAGcatcaacgccacgatcagctCGCGACAGCACACGGGACGTcaacgaatgg
tctttcagtatacatttccgagccggaaacCTGAACGGCGCACGTGTCTT

>A05F__commonRT__Read097__boundary_10k_097_chr2:12460097-12470097_p0034__A12R
ACGTCCGCCGCATCTACGAGcatcaacgccacgatcagctCGCGACAGCACACGGGACGTcaggtaaaac
gaatgaaaagttatgccttttttgaacaatCTGAACGGCGCACGTGTCTT

>A05F__commonRT__Read097__boundary_10k_097_chr2:12460097-12470097_p0035__A12R
ACGTCCGCCGCATCTACGAGcatcaacgccacgatcagctCGCGACAGCACACGGGACGTccattaagta
tgaatgttcacagttccttgcattttttaaCTGAACGGCGCACGTGTCTT

>A05F__commonRT__Read097__boundary_10k_097_chr2:12460097-12470097_p0036__A12R
ACGTCCGCCGCATCTACGAGcatcaacgccacgatcagctCGCGACAGCACACGGGACGTaagtggttta
atctgaaatctgaaatattaggtccgggctCTGAACGGCGCACGTGTCTT

>A05F__commonRT__Read097__boundary_10k_097_chr2:12460097-12470097_p0037__A12R
ACGTCCGCCGCATCTACGAGcatcaacgccacgatcagctCGCGACAGCACACGGGACGTcagaaaactg
cgaatacgtctgaaattcacacaattagcaCTGAACGGCGCACGTGTCTT

>A05F__commonRT__Read097__boundary_10k_097_chr2:12460097-12470097_p0038__A12R
ACGTCCGCCGCATCTACGAGcatcaacgccacgatcagctCGCGACAGCACACGGGACGTcgctgaaaat
cattttttcgagaacacattttctgaaaaaCTGAACGGCGCACGTGTCTT

>A05F__commonRT__Read097__boundary_10k_097_chr2:12460097-12470097_p0039__A12R
ACGTCCGCCGCATCTACGAGcatcaacgccacgatcagctCGCGACAGCACACGGGACGTacggaatgcg
acgtcattttgcgtaccaacaattttcgcgCTGAACGGCGCACGTGTCTT

>A05F__commonRT__Read097__boundary_10k_097_chr2:12460097-12470097_p0040__A12R
ACGTCCGCCGCATCTACGAGcatcaacgccacgatcagctCGCGACAGCACACGGGACGTtaaaatatgt
ggactacggtagctgcgagattccgcaaacCTGAACGGCGCACGTGTCTT

>A05F__commonRT__Read097__boundary_10k_097_chr2:12460097-12470097_p0041__A12R
ACGTCCGCCGCATCTACGAGcatcaacgccacgatcagctCGCGACAGCACACGGGACGTctctaatcaa
acggaaaaggtgtgaaacatttgagaaattCTGAACGGCGCACGTGTCTT

>A05F__commonRT__Read097__boundary_10k_097_chr2:12460097-12470097_p0042__A12R
ACGTCCGCCGCATCTACGAGcatcaacgccacgatcagctCGCGACAGCACACGGGACGTgctgctttag
tactatcaatttttacttagaatcagtcaaCTGAACGGCGCACGTGTCTT

>A05F__commonRT__Read097__boundary_10k_097_chr2:12460097-12470097_p0043__A12R
ACGTCCGCCGCATCTACGAGcatcaacgccacgatcagctCGCGACAGCACACGGGACGTaaatagtcgg
agttcactaaaaaccagtaaggtgtcggctCTGAACGGCGCACGTGTCTT

>A05F__commonRT__Read097__boundary_10k_097_chr2:12460097-12470097_p0044__A12R
ACGTCCGCCGCATCTACGAGcatcaacgccacgatcagctCGCGACAGCACACGGGACGTaataacagta
atcctgtagtaccaatacagtactcctacaCTGAACGGCGCACGTGTCTT

>A05F__commonRT__Read097__boundary_10k_097_chr2:12460097-12470097_p0045__A12R
ACGTCCGCCGCATCTACGAGcatcaacgccacgatcagctCGCGACAGCACACGGGACGTagttaaggta
gatcaccaccattttttgagctgaaaattgCTGAACGGCGCACGTGTCTT

>A05F__commonRT__Read097__boundary_10k_097_chr2:12460097-12470097_p0046__A12R
ACGTCCGCCGCATCTACGAGcatcaacgccacgatcagctCGCGACAGCACACGGGACGTtgcaaatacg
tagaatatatagggttctcgaattttgtcgCTGAACGGCGCACGTGTCTT

>A05F__commonRT__Read097__boundary_10k_097_chr2:12460097-12470097_p0047__A12R
ACGTCCGCCGCATCTACGAGcatcaacgccacgatcagctCGCGACAGCACACGGGACGTctggcacaaa
aaccagcacatcataatattcatattatcgCTGAACGGCGCACGTGTCTT

>A05F__commonRT__Read097__boundary_10k_097_chr2:12460097-12470097_p0048__A12R
ACGTCCGCCGCATCTACGAGcatcaacgccacgatcagctCGCGACAGCACACGGGACGTaggggattaa
cacgattttcgccaaaaacgcttgaaaccaCTGAACGGCGCACGTGTCTT

>A05F__commonRT__Read097__boundary_10k_097_chr2:12460097-12470097_p0049__A12R
ACGTCCGCCGCATCTACGAGcatcaacgccacgatcagctCGCGACAGCACACGGGACGTtcactccacc
aatcataataggttttattaatatccattgCTGAACGGCGCACGTGTCTT

>A05F__commonRT__Read097__boundary_10k_097_chr2:12460097-12470097_p0050__A12R
ACGTCCGCCGCATCTACGAGcatcaacgccacgatcagctCGCGACAGCACACGGGACGTattgacgtcc
tcccgaagaattgccgatttttcaacagtaCTGAACGGCGCACGTGTCTT

>A05F__commonRT__Read097__boundary_10k_097_chr2:12460097-12470097_p0051__A12R
ACGTCCGCCGCATCTACGAGcatcaacgccacgatcagctCGCGACAGCACACGGGACGTaatgccatag
aaagtagcttgcaaagtaaatcggccaaatCTGAACGGCGCACGTGTCTT

>A05F__commonRT__Read097__boundary_10k_097_chr2:12460097-12470097_p0052__A12R
ACGTCCGCCGCATCTACGAGcatcaacgccacgatcagctCGCGACAGCACACGGGACGTaacccgacag
ccaacacggcaaaaagtatcgaatacatatCTGAACGGCGCACGTGTCTT

>A05F__commonRT__Read097__boundary_10k_097_chr2:12460097-12470097_p0053__A12R
ACGTCCGCCGCATCTACGAGcatcaacgccacgatcagctCGCGACAGCACACGGGACGTgaaaacttac
tgtatataccacgtggcacagaccctctccCTGAACGGCGCACGTGTCTT

>A05F__commonRT__Read097__boundary_10k_097_chr2:12460097-12470097_p0054__A12R
ACGTCCGCCGCATCTACGAGcatcaacgccacgatcagctCGCGACAGCACACGGGACGTtttgttttac
gttcattctacatacaaacgtgctgaaatgCTGAACGGCGCACGTGTCTT

>A05F__commonRT__Read097__boundary_10k_097_chr2:12460097-12470097_p0055__A12R
ACGTCCGCCGCATCTACGAGcatcaacgccacgatcagctCGCGACAGCACACGGGACGTctttccgggt
gggtacttggttaaaatcaatttgtgcaatCTGAACGGCGCACGTGTCTT

>A05F__commonRT__Read097__boundary_10k_097_chr2:12460097-12470097_p0056__A12R
ACGTCCGCCGCATCTACGAGcatcaacgccacgatcagctCGCGACAGCACACGGGACGTacgtcgactc
acgtgttcgtaatctctgaaaaatttgatcCTGAACGGCGCACGTGTCTT

>A05F__commonRT__Read097__boundary_10k_097_chr2:12460097-12470097_p0057__A12R
ACGTCCGCCGCATCTACGAGcatcaacgccacgatcagctCGCGACAGCACACGGGACGTggttcaccct
ccacagcattatatacccgaaaactgcaacCTGAACGGCGCACGTGTCTT

>A05F__commonRT__Read097__boundary_10k_097_chr2:12460097-12470097_p0058__A12R
ACGTCCGCCGCATCTACGAGcatcaacgccacgatcagctCGCGACAGCACACGGGACGTtttccgaaaa
gcaactcacaatcaaactcttaatattctcCTGAACGGCGCACGTGTCTT

>A05F__commonRT__Read097__boundary_10k_097_chr2:12460097-12470097_p0059__A12R
ACGTCCGCCGCATCTACGAGcatcaacgccacgatcagctCGCGACAGCACACGGGACGTaaactacaag
cttccgggctaactgaaaatattttaaattCTGAACGGCGCACGTGTCTT

>A05F__commonRT__Read097__boundary_10k_097_chr2:12460097-12470097_p0060__A12R
ACGTCCGCCGCATCTACGAGcatcaacgccacgatcagctCGCGACAGCACACGGGACGTgcaagtaaaa
tagttacaacaaggataaatacactagctgCTGAACGGCGCACGTGTCTT

>A05F__commonRT__Read097__boundary_10k_097_chr2:12460097-12470097_p0061__A12R
ACGTCCGCCGCATCTACGAGcatcaacgccacgatcagctCGCGACAGCACACGGGACGTaaaaaatgca
tcgtatccatgcggatcaaacaataaaactCTGAACGGCGCACGTGTCTT

>A05F__commonRT__Read097__boundary_10k_097_chr2:12460097-12470097_p0062__A12R
ACGTCCGCCGCATCTACGAGcatcaacgccacgatcagctCGCGACAGCACACGGGACGTagaggtattt
cctgagcctaagccctaagcctgagcctaaCTGAACGGCGCACGTGTCTT

>A05F__commonRT__Read097__boundary_10k_097_chr2:12460097-12470097_p0063__A12R
ACGTCCGCCGCATCTACGAGcatcaacgccacgatcagctCGCGACAGCACACGGGACGTaatcgctctt
tccaagctggggagcaactgagcagagttaCTGAACGGCGCACGTGTCTT

>A05F__commonRT__Read097__boundary_10k_097_chr2:12460097-12470097_p0064__A12R
ACGTCCGCCGCATCTACGAGcatcaacgccacgatcagctCGCGACAGCACACGGGACGTtgagcttttg
agcctcctgataattgggagcccgcttataCTGAACGGCGCACGTGTCTT

>A05F__commonRT__Read097__boundary_10k_097_chr2:12460097-12470097_p0065__A12R
ACGTCCGCCGCATCTACGAGcatcaacgccacgatcagctCGCGACAGCACACGGGACGTcacttgatgc
tgtagaatatgagttttggtgagccacagaCTGAACGGCGCACGTGTCTT

>A05F__commonRT__Read097__boundary_10k_097_chr2:12460097-12470097_p0066__A12R
ACGTCCGCCGCATCTACGAGcatcaacgccacgatcagctCGCGACAGCACACGGGACGTtcaacaaagt
tctaaaaaatttcccgatcaagcccacgaaCTGAACGGCGCACGTGTCTT

>A05F__commonRT__Read097__boundary_10k_097_chr2:12460097-12470097_p0067__A12R
ACGTCCGCCGCATCTACGAGcatcaacgccacgatcagctCGCGACAGCACACGGGACGTctgtacgaga
cgttaagagattttgtaactgaaaatatttCTGAACGGCGCACGTGTCTT

>A05F__commonRT__Read097__boundary_10k_097_chr2:12460097-12470097_p0068__A12R
ACGTCCGCCGCATCTACGAGcatcaacgccacgatcagctCGCGACAGCACACGGGACGTtacaattgat
acgaattgaggtgttcataggaaattgtgtCTGAACGGCGCACGTGTCTT

>A05F__commonRT__Read097__boundary_10k_097_chr2:12460097-12470097_p0069__A12R
ACGTCCGCCGCATCTACGAGcatcaacgccacgatcagctCGCGACAGCACACGGGACGTtccgttgcaa
aaattctaaaaaacgagttgttcctgaacaCTGAACGGCGCACGTGTCTT

>A05F__commonRT__Read097__boundary_10k_097_chr2:12460097-12470097_p0070__A12R
ACGTCCGCCGCATCTACGAGcatcaacgccacgatcagctCGCGACAGCACACGGGACGTaaagtttttg
ccaacgttctgcctactttcacgcaactttCTGAACGGCGCACGTGTCTT

>A05F__commonRT__Read097__boundary_10k_097_chr2:12460097-12470097_p0071__A12R
ACGTCCGCCGCATCTACGAGcatcaacgccacgatcagctCGCGACAGCACACGGGACGTcgattttcgg
aatttttctataggattcttaaaaacgttcCTGAACGGCGCACGTGTCTT

>A05F__commonRT__Read097__boundary_10k_097_chr2:12460097-12470097_p0072__A12R
ACGTCCGCCGCATCTACGAGcatcaacgccacgatcagctCGCGACAGCACACGGGACGTtcttcatcgg
atgtgagagttcaatgttttaaataacttgCTGAACGGCGCACGTGTCTT

>A05F__commonRT__Read097__boundary_10k_097_chr2:12460097-12470097_p0073__A12R
ACGTCCGCCGCATCTACGAGcatcaacgccacgatcagctCGCGACAGCACACGGGACGTgaagaaggtc
tccggtgttaagagaaagttgaagaaagttCTGAACGGCGCACGTGTCTT

>A05F__commonRT__Read097__boundary_10k_097_chr2:12460097-12470097_p0074__A12R
ACGTCCGCCGCATCTACGAGcatcaacgccacgatcagctCGCGACAGCACACGGGACGTggttgaagaa
gatgccccagaatatgagaacgaggctctgCTGAACGGCGCACGTGTCTT

>A05F__commonRT__Read097__boundary_10k_097_chr2:12460097-12470097_p0075__A12R
ACGTCCGCCGCATCTACGAGcatcaacgccacgatcagctCGCGACAGCACACGGGACGTctgacaagtg
ggcagagtggtgggatgaacatgaagagacCTGAACGGCGCACGTGTCTT

>A05F__commonRT__Read097__boundary_10k_097_chr2:12460097-12470097_p0076__A12R
ACGTCCGCCGCATCTACGAGcatcaacgccacgatcagctCGCGACAGCACACGGGACGTcaactgattt
ggacattcttgcgtgattgtacatccagtaCTGAACGGCGCACGTGTCTT

>A05F__commonRT__Read097__boundary_10k_097_chr2:12460097-12470097_p0077__A12R
ACGTCCGCCGCATCTACGAGcatcaacgccacgatcagctCGCGACAGCACACGGGACGTgagatatcac
acagcacattctgttcagaaccatcaaaatCTGAACGGCGCACGTGTCTT

>A05F__commonRT__Read097__boundary_10k_097_chr2:12460097-12470097_p0078__A12R
ACGTCCGCCGCATCTACGAGcatcaacgccacgatcagctCGCGACAGCACACGGGACGTtctcgacacg
acaactaccgtaccttttcataaccaattgCTGAACGGCGCACGTGTCTT

>A05F__commonRT__Read097__boundary_10k_097_chr2:12460097-12470097_p0079__A12R
ACGTCCGCCGCATCTACGAGcatcaacgccacgatcagctCGCGACAGCACACGGGACGTcacggccaat
ttgttccaaatctgaaatattagaaatgggCTGAACGGCGCACGTGTCTT

>A05F__commonRT__Read097__boundary_10k_097_chr2:12460097-12470097_p0080__A12R
ACGTCCGCCGCATCTACGAGcatcaacgccacgatcagctCGCGACAGCACACGGGACGTatccgaaaaa
tggtagcgccaatactacgaaaacagttgtCTGAACGGCGCACGTGTCTT

>A05F__commonRT__Read097__boundary_10k_097_chr2:12460097-12470097_p0081__A12R
ACGTCCGCCGCATCTACGAGcatcaacgccacgatcagctCGCGACAGCACACGGGACGTgacggaaata
tgtacattctggagagcaaaagattccacgCTGAACGGCGCACGTGTCTT

>A05F__commonRT__Read097__boundary_10k_097_chr2:12460097-12470097_p0082__A12R
ACGTCCGCCGCATCTACGAGcatcaacgccacgatcagctCGCGACAGCACACGGGACGTattttctcaa
ggaactttctcccaaaaataaacctacccaCTGAACGGCGCACGTGTCTT

>A05F__commonRT__Read097__boundary_10k_097_chr2:12460097-12470097_p0083__A12R
ACGTCCGCCGCATCTACGAGcatcaacgccacgatcagctCGCGACAGCACACGGGACGTgcagctttcg
agaaaatgtgccaaaagtttgaaacaatttCTGAACGGCGCACGTGTCTT

>A05F__commonRT__Read097__boundary_10k_097_chr2:12460097-12470097_p0084__A12R
ACGTCCGCCGCATCTACGAGcatcaacgccacgatcagctCGCGACAGCACACGGGACGTttggaacatt
gataaggaggcctggaaatttgaaagaaaaCTGAACGGCGCACGTGTCTT

>A05F__commonRT__Read097__boundary_10k_097_chr2:12460097-12470097_p0085__A12R
ACGTCCGCCGCATCTACGAGcatcaacgccacgatcagctCGCGACAGCACACGGGACGTtccggcaaaa
ttatgagcttatagagggagaccgaggagcCTGAACGGCGCACGTGTCTT

>A05F__commonRT__Read097__boundary_10k_097_chr2:12460097-12470097_p0086__A12R
ACGTCCGCCGCATCTACGAGcatcaacgccacgatcagctCGCGACAGCACACGGGACGTtgaaacaaag
catagagatttctcggcggactttatgcgaCTGAACGGCGCACGTGTCTT

>A05F__commonRT__Read097__boundary_10k_097_chr2:12460097-12470097_p0087__A12R
ACGTCCGCCGCATCTACGAGcatcaacgccacgatcagctCGCGACAGCACACGGGACGTgtgacactgc
aaccactaaaaatgcaatcgaataaaaaagCTGAACGGCGCACGTGTCTT

>A05F__commonRT__Read097__boundary_10k_097_chr2:12460097-12470097_p0088__A12R
ACGTCCGCCGCATCTACGAGcatcaacgccacgatcagctCGCGACAGCACACGGGACGTaaaaactgga
aaagcagataaagccgatttttcagacaaaCTGAACGGCGCACGTGTCTT

>A05F__commonRT__Read097__boundary_10k_097_chr2:12460097-12470097_p0089__A12R
ACGTCCGCCGCATCTACGAGcatcaacgccacgatcagctCGCGACAGCACACGGGACGTgtctgcaacc
actcacccaacggtcaaaaaatcaaatgcaCTGAACGGCGCACGTGTCTT

>A05F__commonRT__Read097__boundary_10k_097_chr2:12460097-12470097_p0090__A12R
ACGTCCGCCGCATCTACGAGcatcaacgccacgatcagctCGCGACAGCACACGGGACGTatcccaaaaa
gtttgacaactgggggcttgagagcatgatCTGAACGGCGCACGTGTCTT

>A05F__commonRT__Read097__boundary_10k_097_chr2:12460097-12470097_p0091__A12R
ACGTCCGCCGCATCTACGAGcatcaacgccacgatcagctCGCGACAGCACACGGGACGTccaggaggtg
aagctttccgcctgtagaaggttccagagaCTGAACGGCGCACGTGTCTT

>A05F__commonRT__Read097__boundary_10k_097_chr2:12460097-12470097_p0092__A12R
ACGTCCGCCGCATCTACGAGcatcaacgccacgatcagctCGCGACAGCACACGGGACGTattattgtgc
acggaggtgaagatcttaaccactgtgcttCTGAACGGCGCACGTGTCTT

>A05F__commonRT__Read097__boundary_10k_097_chr2:12460097-12470097_p0093__A12R
ACGTCCGCCGCATCTACGAGcatcaacgccacgatcagctCGCGACAGCACACGGGACGTgtctgctgca
aaatttagaataactgactatgagaaattaCTGAACGGCGCACGTGTCTT

>A05F__commonRT__Read097__boundary_10k_097_chr2:12460097-12470097_p0094__A12R
ACGTCCGCCGCATCTACGAGcatcaacgccacgatcagctCGCGACAGCACACGGGACGTgagaatgtta
actatagtggcaggtgaaatgttaatttttCTGAACGGCGCACGTGTCTT

>A05F__commonRT__Read097__boundary_10k_097_chr2:12460097-12470097_p0095__A12R
ACGTCCGCCGCATCTACGAGcatcaacgccacgatcagctCGCGACAGCACACGGGACGTgagaccgacg
ccacaataatgaagatcttgatgaagttctCTGAACGGCGCACGTGTCTT

>A05F__commonRT__Read097__boundary_10k_097_chr2:12460097-12470097_p0096__A12R
ACGTCCGCCGCATCTACGAGcatcaacgccacgatcagctCGCGACAGCACACGGGACGTttcaccacga
cgacgacgtcacgacggaagatccagttgaCTGAACGGCGCACGTGTCTT

>A05F__commonRT__Read097__boundary_10k_097_chr2:12460097-12470097_p0097__A12R
ACGTCCGCCGCATCTACGAGcatcaacgccacgatcagctCGCGACAGCACACGGGACGTttttccagaa
gcagagccttatcgttggagtcgtcaaggtCTGAACGGCGCACGTGTCTT

>A05F__commonRT__Read097__boundary_10k_097_chr2:12460097-12470097_p0098__A12R
ACGTCCGCCGCATCTACGAGcatcaacgccacgatcagctCGCGACAGCACACGGGACGTgaaaaaaggt
gaaaaatttactcaaagaaatccaagtgacCTGAACGGCGCACGTGTCTT

>A05F__commonRT__Read097__boundary_10k_097_chr2:12460097-12470097_p0099__A12R
ACGTCCGCCGCATCTACGAGcatcaacgccacgatcagctCGCGACAGCACACGGGACGTcggaattctt
cgagtttttggaagatgaaattttgaaattCTGAACGGCGCACGTGTCTT

>A05F__commonRT__Read097__boundary_10k_097_chr2:12460097-12470097_p0100__A12R
ACGTCCGCCGCATCTACGAGcatcaacgccacgatcagctCGCGACAGCACACGGGACGTcgtgaacaac
cacacaatatgaagctcaagtcactttaagCTGAACGGCGCACGTGTCTT

>A05F__commonRT__Read098__boundary_10k_098_chr2:12470098-12480098_p0001__A12R
ACGTCCGCCGCATCTACGAGcatcaacgccacgatcagctTTGCGCGAGACCAACTTTGGagcagggttg
aaattagcaaagctagaagcatgttcggctCTGAACGGCGCACGTGTCTT

>A05F__commonRT__Read098__boundary_10k_098_chr2:12470098-12480098_p0002__A12R
ACGTCCGCCGCATCTACGAGcatcaacgccacgatcagctTTGCGCGAGACCAACTTTGGcctttcccag
acacgtcttcttcatctcatcctgcaggaaCTGAACGGCGCACGTGTCTT

>A05F__commonRT__Read098__boundary_10k_098_chr2:12470098-12480098_p0003__A12R
ACGTCCGCCGCATCTACGAGcatcaacgccacgatcagctTTGCGCGAGACCAACTTTGGcacaatcttt
acccaagttaattgaaatacgtacatgtatCTGAACGGCGCACGTGTCTT

>A05F__commonRT__Read098__boundary_10k_098_chr2:12470098-12480098_p0004__A12R
ACGTCCGCCGCATCTACGAGcatcaacgccacgatcagctTTGCGCGAGACCAACTTTGGctacaaaagt
ttgtggatgcttcgtgcctaccgcctatttCTGAACGGCGCACGTGTCTT

>A05F__commonRT__Read098__boundary_10k_098_chr2:12470098-12480098_p0005__A12R
ACGTCCGCCGCATCTACGAGcatcaacgccacgatcagctTTGCGCGAGACCAACTTTGGctatttggtg
cctaccaacatgtttgcctaccttgtgcctCTGAACGGCGCACGTGTCTT

>A05F__commonRT__Read098__boundary_10k_098_chr2:12470098-12480098_p0006__A12R
ACGTCCGCCGCATCTACGAGcatcaacgccacgatcagctTTGCGCGAGACCAACTTTGGcagaagaaag
gtgtggtaggtagattttgtgcctacatacCTGAACGGCGCACGTGTCTT

>A05F__commonRT__Read098__boundary_10k_098_chr2:12470098-12480098_p0007__A12R
ACGTCCGCCGCATCTACGAGcatcaacgccacgatcagctTTGCGCGAGACCAACTTTGGcgtcgctaca
atattttttggtttggattcattttttttcCTGAACGGCGCACGTGTCTT

>A05F__commonRT__Read098__boundary_10k_098_chr2:12470098-12480098_p0008__A12R
ACGTCCGCCGCATCTACGAGcatcaacgccacgatcagctTTGCGCGAGACCAACTTTGGcctactcgtg
tgcgttttggtcgagtgagcaattggagctCTGAACGGCGCACGTGTCTT

>A05F__commonRT__Read098__boundary_10k_098_chr2:12470098-12480098_p0009__A12R
ACGTCCGCCGCATCTACGAGcatcaacgccacgatcagctTTGCGCGAGACCAACTTTGGctgtaaaagc
ggtaagatcaaaaaagagttcagaaaaattCTGAACGGCGCACGTGTCTT

>A05F__commonRT__Read098__boundary_10k_098_chr2:12470098-12480098_p0010__A12R
ACGTCCGCCGCATCTACGAGcatcaacgccacgatcagctTTGCGCGAGACCAACTTTGGagttgtaatg
ctgaaaggtgacacattgggaaaatttgatCTGAACGGCGCACGTGTCTT

>A05F__commonRT__Read098__boundary_10k_098_chr2:12470098-12480098_p0011__A12R
ACGTCCGCCGCATCTACGAGcatcaacgccacgatcagctTTGCGCGAGACCAACTTTGGtttaattgat
gtcaccgccgatgtttggccttatttgaacCTGAACGGCGCACGTGTCTT

>A05F__commonRT__Read098__boundary_10k_098_chr2:12470098-12480098_p0012__A12R
ACGTCCGCCGCATCTACGAGcatcaacgccacgatcagctTTGCGCGAGACCAACTTTGGaaatacgaga
aaatgcgccaactttttcagtttttcgatcCTGAACGGCGCACGTGTCTT

>A05F__commonRT__Read098__boundary_10k_098_chr2:12470098-12480098_p0013__A12R
ACGTCCGCCGCATCTACGAGcatcaacgccacgatcagctTTGCGCGAGACCAACTTTGGaccattttta
taccggggttacggtacaggccagctaattCTGAACGGCGCACGTGTCTT

>A05F__commonRT__Read098__boundary_10k_098_chr2:12470098-12480098_p0014__A12R
ACGTCCGCCGCATCTACGAGcatcaacgccacgatcagctTTGCGCGAGACCAACTTTGGacatttttcg
caaaatcaagtgaggaatatgcgtctgccaCTGAACGGCGCACGTGTCTT

>A05F__commonRT__Read098__boundary_10k_098_chr2:12470098-12480098_p0015__A12R
ACGTCCGCCGCATCTACGAGcatcaacgccacgatcagctTTGCGCGAGACCAACTTTGGcaatttccat
taagaatcgggaaattgtcaaatacttacgCTGAACGGCGCACGTGTCTT

>A05F__commonRT__Read098__boundary_10k_098_chr2:12470098-12480098_p0016__A12R
ACGTCCGCCGCATCTACGAGcatcaacgccacgatcagctTTGCGCGAGACCAACTTTGGcttgggcata
acccaccaactgatgctgaaaattttgaaaCTGAACGGCGCACGTGTCTT

>A05F__commonRT__Read098__boundary_10k_098_chr2:12470098-12480098_p0017__A12R
ACGTCCGCCGCATCTACGAGcatcaacgccacgatcagctTTGCGCGAGACCAACTTTGGcattggcatt
ggtcttgtcagcacacgtgacaacttggtcCTGAACGGCGCACGTGTCTT

>A05F__commonRT__Read098__boundary_10k_098_chr2:12470098-12480098_p0018__A12R
ACGTCCGCCGCATCTACGAGcatcaacgccacgatcagctTTGCGCGAGACCAACTTTGGattgcctctt
tctccctcagaactcacaaaatccgcaagtCTGAACGGCGCACGTGTCTT

>A05F__commonRT__Read098__boundary_10k_098_chr2:12470098-12480098_p0019__A12R
ACGTCCGCCGCATCTACGAGcatcaacgccacgatcagctTTGCGCGAGACCAACTTTGGattgtcattc
agaattgtcaaactgacagttgtcaataagCTGAACGGCGCACGTGTCTT

>A05F__commonRT__Read098__boundary_10k_098_chr2:12470098-12480098_p0020__A12R
ACGTCCGCCGCATCTACGAGcatcaacgccacgatcagctTTGCGCGAGACCAACTTTGGactgttattt
agaatagtcaattgtcatgcagagatgtcaCTGAACGGCGCACGTGTCTT

>A05F__commonRT__Read098__boundary_10k_098_chr2:12470098-12480098_p0021__A12R
ACGTCCGCCGCATCTACGAGcatcaacgccacgatcagctTTGCGCGAGACCAACTTTGGcagttgtcat
caataattgtcaattcttattagaaactgcCTGAACGGCGCACGTGTCTT

>A05F__commonRT__Read098__boundary_10k_098_chr2:12470098-12480098_p0022__A12R
ACGTCCGCCGCATCTACGAGcatcaacgccacgatcagctTTGCGCGAGACCAACTTTGGttaggatctg
tcaattgtcaaccgcaattgtcaaatgtcaCTGAACGGCGCACGTGTCTT

>A05F__commonRT__Read098__boundary_10k_098_chr2:12470098-12480098_p0023__A12R
ACGTCCGCCGCATCTACGAGcatcaacgccacgatcagctTTGCGCGAGACCAACTTTGGcattatgaat
tgtcaattgtcatgacgaattgctaagaaaCTGAACGGCGCACGTGTCTT

>A05F__commonRT__Read098__boundary_10k_098_chr2:12470098-12480098_p0024__A12R
ACGTCCGCCGCATCTACGAGcatcaacgccacgatcagctTTGCGCGAGACCAACTTTGGtcgctataat
aagaaatttacctgtaaacactgtcattgcCTGAACGGCGCACGTGTCTT

>A05F__commonRT__Read098__boundary_10k_098_chr2:12470098-12480098_p0025__A12R
ACGTCCGCCGCATCTACGAGcatcaacgccacgatcagctTTGCGCGAGACCAACTTTGGgttttcatca
tatctctgaaaatttggttacttttaggagCTGAACGGCGCACGTGTCTT

>A05F__commonRT__Read098__boundary_10k_098_chr2:12470098-12480098_p0026__A12R
ACGTCCGCCGCATCTACGAGcatcaacgccacgatcagctTTGCGCGAGACCAACTTTGGgaaaaatctt
attatttgcagtatccgcaagtttttgggcCTGAACGGCGCACGTGTCTT

>A05F__commonRT__Read098__boundary_10k_098_chr2:12470098-12480098_p0027__A12R
ACGTCCGCCGCATCTACGAGcatcaacgccacgatcagctTTGCGCGAGACCAACTTTGGattcagttac
cggaaattattgtggttattgatattctctCTGAACGGCGCACGTGTCTT

>A05F__commonRT__Read098__boundary_10k_098_chr2:12470098-12480098_p0028__A12R
ACGTCCGCCGCATCTACGAGcatcaacgccacgatcagctTTGCGCGAGACCAACTTTGGcaaaaatgcc
acgtaaatggcagaatttgcccaaaaaacgCTGAACGGCGCACGTGTCTT

>A05F__commonRT__Read098__boundary_10k_098_chr2:12470098-12480098_p0029__A12R
ACGTCCGCCGCATCTACGAGcatcaacgccacgatcagctTTGCGCGAGACCAACTTTGGattgcggcaa
agttcgggtagattttaaaaaaatggcaaaCTGAACGGCGCACGTGTCTT

>A05F__commonRT__Read098__boundary_10k_098_chr2:12470098-12480098_p0030__A12R
ACGTCCGCCGCATCTACGAGcatcaacgccacgatcagctTTGCGCGAGACCAACTTTGGtggcaagaat
tggacagttttagggcaaaccggcaaaccgCTGAACGGCGCACGTGTCTT

>A05F__commonRT__Read098__boundary_10k_098_chr2:12470098-12480098_p0031__A12R
ACGTCCGCCGCATCTACGAGcatcaacgccacgatcagctTTGCGCGAGACCAACTTTGGtgctcaaatt
tagggctgaattgaaatagaatataggggaCTGAACGGCGCACGTGTCTT

>A05F__commonRT__Read098__boundary_10k_098_chr2:12470098-12480098_p0032__A12R
ACGTCCGCCGCATCTACGAGcatcaacgccacgatcagctTTGCGCGAGACCAACTTTGGatagaatatc
ataattcggatcacatattgattcggaatcCTGAACGGCGCACGTGTCTT

>A05F__commonRT__Read098__boundary_10k_098_chr2:12470098-12480098_p0033__A12R
ACGTCCGCCGCATCTACGAGcatcaacgccacgatcagctTTGCGCGAGACCAACTTTGGccaacagata
aataacaagcagtcacaaaatatattgcatCTGAACGGCGCACGTGTCTT

>A05F__commonRT__Read098__boundary_10k_098_chr2:12470098-12480098_p0034__A12R
ACGTCCGCCGCATCTACGAGcatcaacgccacgatcagctTTGCGCGAGACCAACTTTGGccgaaatcaa
aataatcttgagcaaactaatgtgacaaaaCTGAACGGCGCACGTGTCTT

>A05F__commonRT__Read098__boundary_10k_098_chr2:12470098-12480098_p0035__A12R
ACGTCCGCCGCATCTACGAGcatcaacgccacgatcagctTTGCGCGAGACCAACTTTGGgaacaacaca
aaaaacgagttatccttgaaatatttcctaCTGAACGGCGCACGTGTCTT

>A05F__commonRT__Read098__boundary_10k_098_chr2:12470098-12480098_p0036__A12R
ACGTCCGCCGCATCTACGAGcatcaacgccacgatcagctTTGCGCGAGACCAACTTTGGgctttttagg
tcacctccttaccgcaaacaaatccgccctCTGAACGGCGCACGTGTCTT

>A05F__commonRT__Read098__boundary_10k_098_chr2:12470098-12480098_p0037__A12R
ACGTCCGCCGCATCTACGAGcatcaacgccacgatcagctTTGCGCGAGACCAACTTTGGtaggatagct
caggcaagcgtgcctactgctgcctagtagCTGAACGGCGCACGTGTCTT

>A05F__commonRT__Read098__boundary_10k_098_chr2:12470098-12480098_p0038__A12R
ACGTCCGCCGCATCTACGAGcatcaacgccacgatcagctTTGCGCGAGACCAACTTTGGcataggaaaa
gttataggatgcggccggtttgccgaaaatCTGAACGGCGCACGTGTCTT

>A05F__commonRT__Read098__boundary_10k_098_chr2:12470098-12480098_p0039__A12R
ACGTCCGCCGCATCTACGAGcatcaacgccacgatcagctTTGCGCGAGACCAACTTTGGcaatttgccg
taagtttctagggggactttttataagacgCTGAACGGCGCACGTGTCTT

>A05F__commonRT__Read098__boundary_10k_098_chr2:12470098-12480098_p0040__A12R
ACGTCCGCCGCATCTACGAGcatcaacgccacgatcagctTTGCGCGAGACCAACTTTGGaatatttttg
accaaaaatctgtcaaatcggcaacttgccCTGAACGGCGCACGTGTCTT

>A05F__commonRT__Read098__boundary_10k_098_chr2:12470098-12480098_p0041__A12R
ACGTCCGCCGCATCTACGAGcatcaacgccacgatcagctTTGCGCGAGACCAACTTTGGgagtggtact
ctgaaaagtatatggttccaggcagggatcCTGAACGGCGCACGTGTCTT

>A05F__commonRT__Read098__boundary_10k_098_chr2:12470098-12480098_p0042__A12R
ACGTCCGCCGCATCTACGAGcatcaacgccacgatcagctTTGCGCGAGACCAACTTTGGtacatgaaga
ttctcccaaagaatatatcgtagagaaggaCTGAACGGCGCACGTGTCTT

>A05F__commonRT__Read098__boundary_10k_098_chr2:12470098-12480098_p0043__A12R
ACGTCCGCCGCATCTACGAGcatcaacgccacgatcagctTTGCGCGAGACCAACTTTGGgctgaaaaat
gtgctcacaaaggggcaaagttgcgggatgCTGAACGGCGCACGTGTCTT

>A05F__commonRT__Read098__boundary_10k_098_chr2:12470098-12480098_p0044__A12R
ACGTCCGCCGCATCTACGAGcatcaacgccacgatcagctTTGCGCGAGACCAACTTTGGatgaaaattt
gggataaggattttacgaatctcgcatggtCTGAACGGCGCACGTGTCTT

>A05F__commonRT__Read098__boundary_10k_098_chr2:12470098-12480098_p0045__A12R
ACGTCCGCCGCATCTACGAGcatcaacgccacgatcagctTTGCGCGAGACCAACTTTGGtgtcgctggc
atcaggacacatgacattctgttcaagaccCTGAACGGCGCACGTGTCTT

>A05F__commonRT__Read098__boundary_10k_098_chr2:12470098-12480098_p0046__A12R
ACGTCCGCCGCATCTACGAGcatcaacgccacgatcagctTTGCGCGAGACCAACTTTGGaaatccaccg
cgtacacttgatgcaataacttgagatatcCTGAACGGCGCACGTGTCTT

>A05F__commonRT__Read098__boundary_10k_098_chr2:12470098-12480098_p0047__A12R
ACGTCCGCCGCATCTACGAGcatcaacgccacgatcagctTTGCGCGAGACCAACTTTGGtcttagttac
ccatttcactgcttttatataatccaccccCTGAACGGCGCACGTGTCTT

>A05F__commonRT__Read098__boundary_10k_098_chr2:12470098-12480098_p0048__A12R
ACGTCCGCCGCATCTACGAGcatcaacgccacgatcagctTTGCGCGAGACCAACTTTGGggaacagtga
cagtgaagcctgaaattttctgggttttttCTGAACGGCGCACGTGTCTT

>A05F__commonRT__Read098__boundary_10k_098_chr2:12470098-12480098_p0049__A12R
ACGTCCGCCGCATCTACGAGcatcaacgccacgatcagctTTGCGCGAGACCAACTTTGGactattgtga
agcccaaagcagtcaggatgcagatggactCTGAACGGCGCACGTGTCTT

>A05F__commonRT__Read098__boundary_10k_098_chr2:12470098-12480098_p0050__A12R
ACGTCCGCCGCATCTACGAGcatcaacgccacgatcagctTTGCGCGAGACCAACTTTGGtcgtaaaaca
aagcgatctttcaattgatcgtacacgatcCTGAACGGCGCACGTGTCTT

>A05F__commonRT__Read098__boundary_10k_098_chr2:12470098-12480098_p0051__A12R
ACGTCCGCCGCATCTACGAGcatcaacgccacgatcagctTTGCGCGAGACCAACTTTGGgtaccggcga
ccagtaaaaatgtgcaggaaatcgagatgcCTGAACGGCGCACGTGTCTT

>A05F__commonRT__Read098__boundary_10k_098_chr2:12470098-12480098_p0052__A12R
ACGTCCGCCGCATCTACGAGcatcaacgccacgatcagctTTGCGCGAGACCAACTTTGGgtttgtgaga
aacatgattattgctgatctggaatttttaCTGAACGGCGCACGTGTCTT

>A05F__commonRT__Read098__boundary_10k_098_chr2:12470098-12480098_p0053__A12R
ACGTCCGCCGCATCTACGAGcatcaacgccacgatcagctTTGCGCGAGACCAACTTTGGgttttttctg
cgaagaaaacatcgaacttcgtagatgtctCTGAACGGCGCACGTGTCTT

>A05F__commonRT__Read098__boundary_10k_098_chr2:12470098-12480098_p0054__A12R
ACGTCCGCCGCATCTACGAGcatcaacgccacgatcagctTTGCGCGAGACCAACTTTGGttggttgata
tctgtccaactgtcaccacagtaaccgctcCTGAACGGCGCACGTGTCTT

>A05F__commonRT__Read098__boundary_10k_098_chr2:12470098-12480098_p0055__A12R
ACGTCCGCCGCATCTACGAGcatcaacgccacgatcagctTTGCGCGAGACCAACTTTGGggatcaattt
tgaagaatcctcaaggagtgaaaatttattCTGAACGGCGCACGTGTCTT

>A05F__commonRT__Read098__boundary_10k_098_chr2:12470098-12480098_p0056__A12R
ACGTCCGCCGCATCTACGAGcatcaacgccacgatcagctTTGCGCGAGACCAACTTTGGtttcggcctt
ttttcaagtctgaaatttgtttctaataggCTGAACGGCGCACGTGTCTT

>A05F__commonRT__Read098__boundary_10k_098_chr2:12470098-12480098_p0057__A12R
ACGTCCGCCGCATCTACGAGcatcaacgccacgatcagctTTGCGCGAGACCAACTTTGGtgaaaattgc
ccaagatagcaaaggtcccacaaaggaacaCTGAACGGCGCACGTGTCTT

>A05F__commonRT__Read098__boundary_10k_098_chr2:12470098-12480098_p0058__A12R
ACGTCCGCCGCATCTACGAGcatcaacgccacgatcagctTTGCGCGAGACCAACTTTGGaccggtgaca
cttcttgcattcctagtactcgatttccccCTGAACGGCGCACGTGTCTT

>A05F__commonRT__Read098__boundary_10k_098_chr2:12470098-12480098_p0059__A12R
ACGTCCGCCGCATCTACGAGcatcaacgccacgatcagctTTGCGCGAGACCAACTTTGGatctttcttt
cgcacgctcactcatttccaattgcccatcCTGAACGGCGCACGTGTCTT

>A05F__commonRT__Read098__boundary_10k_098_chr2:12470098-12480098_p0060__A12R
ACGTCCGCCGCATCTACGAGcatcaacgccacgatcagctTTGCGCGAGACCAACTTTGGataattcgag
ttctcaaatccaccaatggaaatcatcagcCTGAACGGCGCACGTGTCTT

>A05F__commonRT__Read098__boundary_10k_098_chr2:12470098-12480098_p0061__A12R
ACGTCCGCCGCATCTACGAGcatcaacgccacgatcagctTTGCGCGAGACCAACTTTGGgtaactcgct
ctatttccgagctttggccatttccagaatCTGAACGGCGCACGTGTCTT

>A05F__commonRT__Read098__boundary_10k_098_chr2:12470098-12480098_p0062__A12R
ACGTCCGCCGCATCTACGAGcatcaacgccacgatcagctTTGCGCGAGACCAACTTTGGactggtggaa
ctaccactgacaggatataccgtttctcttCTGAACGGCGCACGTGTCTT

>A05F__commonRT__Read098__boundary_10k_098_chr2:12470098-12480098_p0063__A12R
ACGTCCGCCGCATCTACGAGcatcaacgccacgatcagctTTGCGCGAGACCAACTTTGGttcatccaag
tcgaatcccatctcgaagttgtctacatcaCTGAACGGCGCACGTGTCTT

>A05F__commonRT__Read098__boundary_10k_098_chr2:12470098-12480098_p0064__A12R
ACGTCCGCCGCATCTACGAGcatcaacgccacgatcagctTTGCGCGAGACCAACTTTGGcaacgtaata
tttcatagtgtgatgcacgttgaaattcttCTGAACGGCGCACGTGTCTT

>A05F__commonRT__Read098__boundary_10k_098_chr2:12470098-12480098_p0065__A12R
ACGTCCGCCGCATCTACGAGcatcaacgccacgatcagctTTGCGCGAGACCAACTTTGGgaggctttct
ttcacatgttcccaacgtctcgcataaaatCTGAACGGCGCACGTGTCTT

>A05F__commonRT__Read098__boundary_10k_098_chr2:12470098-12480098_p0066__A12R
ACGTCCGCCGCATCTACGAGcatcaacgccacgatcagctTTGCGCGAGACCAACTTTGGtcaccaaatc
tgcatttctgaatacttcagtgttggaatcCTGAACGGCGCACGTGTCTT

>A05F__commonRT__Read098__boundary_10k_098_chr2:12470098-12480098_p0067__A12R
ACGTCCGCCGCATCTACGAGcatcaacgccacgatcagctTTGCGCGAGACCAACTTTGGgaccatcttg
atatgtacggttcccccacagctattccatCTGAACGGCGCACGTGTCTT

>A05F__commonRT__Read098__boundary_10k_098_chr2:12470098-12480098_p0068__A12R
ACGTCCGCCGCATCTACGAGcatcaacgccacgatcagctTTGCGCGAGACCAACTTTGGcagcactgtc
atccatatccactgtccaaatccaaactccCTGAACGGCGCACGTGTCTT

>A05F__commonRT__Read098__boundary_10k_098_chr2:12470098-12480098_p0069__A12R
ACGTCCGCCGCATCTACGAGcatcaacgccacgatcagctTTGCGCGAGACCAACTTTGGaatcgaaagt
tttctctagtgcaaaagtgcaaaatctctaCTGAACGGCGCACGTGTCTT

>A05F__commonRT__Read098__boundary_10k_098_chr2:12470098-12480098_p0070__A12R
ACGTCCGCCGCATCTACGAGcatcaacgccacgatcagctTTGCGCGAGACCAACTTTGGttaggtcttg
cacttgactctaaataatcatgtttggtaaCTGAACGGCGCACGTGTCTT

>A05F__commonRT__Read098__boundary_10k_098_chr2:12470098-12480098_p0071__A12R
ACGTCCGCCGCATCTACGAGcatcaacgccacgatcagctTTGCGCGAGACCAACTTTGGaagcttacct
gttgtaggagctgttgttgtagaagtaacaCTGAACGGCGCACGTGTCTT

>A05F__commonRT__Read098__boundary_10k_098_chr2:12470098-12480098_p0072__A12R
ACGTCCGCCGCATCTACGAGcatcaacgccacgatcagctTTGCGCGAGACCAACTTTGGcgacgtgaag
tataactatatgagttttgtcatcaaattaCTGAACGGCGCACGTGTCTT

>A05F__commonRT__Read098__boundary_10k_098_chr2:12470098-12480098_p0073__A12R
ACGTCCGCCGCATCTACGAGcatcaacgccacgatcagctTTGCGCGAGACCAACTTTGGttcaggaaac
ttacttgttgtagtcgtagaagtaacatcaCTGAACGGCGCACGTGTCTT

>A05F__commonRT__Read098__boundary_10k_098_chr2:12470098-12480098_p0074__A12R
ACGTCCGCCGCATCTACGAGcatcaacgccacgatcagctTTGCGCGAGACCAACTTTGGaggcgtagta
cttgactctgaataatgatgattaaaatagCTGAACGGCGCACGTGTCTT

>A05F__commonRT__Read098__boundary_10k_098_chr2:12470098-12480098_p0075__A12R
ACGTCCGCCGCATCTACGAGcatcaacgccacgatcagctTTGCGCGAGACCAACTTTGGgcaattaagt
tgtcaagcatgactaattcgattttgacatCTGAACGGCGCACGTGTCTT

>A05F__commonRT__Read098__boundary_10k_098_chr2:12470098-12480098_p0076__A12R
ACGTCCGCCGCATCTACGAGcatcaacgccacgatcagctTTGCGCGAGACCAACTTTGGgtactacttg
actctaaaaatgaatcctttttaaattgcgCTGAACGGCGCACGTGTCTT

>A05F__commonRT__Read098__boundary_10k_098_chr2:12470098-12480098_p0077__A12R
ACGTCCGCCGCATCTACGAGcatcaacgccacgatcagctTTGCGCGAGACCAACTTTGGgtgaaaaatc
caacagttcgctttgaacatacaggggaacCTGAACGGCGCACGTGTCTT

>A05F__commonRT__Read098__boundary_10k_098_chr2:12470098-12480098_p0078__A12R
ACGTCCGCCGCATCTACGAGcatcaacgccacgatcagctTTGCGCGAGACCAACTTTGGgttttatatt
tggatctttcaaaatccaaaattccactggCTGAACGGCGCACGTGTCTT

>A05F__commonRT__Read098__boundary_10k_098_chr2:12470098-12480098_p0079__A12R
ACGTCCGCCGCATCTACGAGcatcaacgccacgatcagctTTGCGCGAGACCAACTTTGGatttgcactt
tttgctgcatctctaaaagctagaaatctaCTGAACGGCGCACGTGTCTT

>A05F__commonRT__Read098__boundary_10k_098_chr2:12470098-12480098_p0080__A12R
ACGTCCGCCGCATCTACGAGcatcaacgccacgatcagctTTGCGCGAGACCAACTTTGGttgtatgcca
gtctatggaaatagagactaaagtcttcgtCTGAACGGCGCACGTGTCTT

>A05F__commonRT__Read098__boundary_10k_098_chr2:12470098-12480098_p0081__A12R
ACGTCCGCCGCATCTACGAGcatcaacgccacgatcagctTTGCGCGAGACCAACTTTGGgttacgtgca
cgctttatttaaaatgttaccttattctttCTGAACGGCGCACGTGTCTT

>A05F__commonRT__Read098__boundary_10k_098_chr2:12470098-12480098_p0082__A12R
ACGTCCGCCGCATCTACGAGcatcaacgccacgatcagctTTGCGCGAGACCAACTTTGGgtgatatttc
cggccaataatctgaaaactcacaaacattCTGAACGGCGCACGTGTCTT

>A05F__commonRT__Read098__boundary_10k_098_chr2:12470098-12480098_p0083__A12R
ACGTCCGCCGCATCTACGAGcatcaacgccacgatcagctTTGCGCGAGACCAACTTTGGaaaccatgtg
ctggttggattccagcacccaattgcattgCTGAACGGCGCACGTGTCTT

>A05F__commonRT__Read098__boundary_10k_098_chr2:12470098-12480098_p0084__A12R
ACGTCCGCCGCATCTACGAGcatcaacgccacgatcagctTTGCGCGAGACCAACTTTGGtaatatagtc
aacatgctccggaatatcatccaaattgtaCTGAACGGCGCACGTGTCTT

>A05F__commonRT__Read098__boundary_10k_098_chr2:12470098-12480098_p0085__A12R
ACGTCCGCCGCATCTACGAGcatcaacgccacgatcagctTTGCGCGAGACCAACTTTGGcattgttact
agtataaccatccataattctagcgacgttCTGAACGGCGCACGTGTCTT

>A05F__commonRT__Read098__boundary_10k_098_chr2:12470098-12480098_p0086__A12R
ACGTCCGCCGCATCTACGAGcatcaacgccacgatcagctTTGCGCGAGACCAACTTTGGtcgtccatat
ccactgcccaaagacagactccaccaatatCTGAACGGCGCACGTGTCTT

>A05F__commonRT__Read098__boundary_10k_098_chr2:12470098-12480098_p0087__A12R
ACGTCCGCCGCATCTACGAGcatcaacgccacgatcagctTTGCGCGAGACCAACTTTGGggcttgtgaa
caaataaggaataaaattaagtgagatttgCTGAACGGCGCACGTGTCTT

>A05F__commonRT__Read098__boundary_10k_098_chr2:12470098-12480098_p0088__A12R
ACGTCCGCCGCATCTACGAGcatcaacgccacgatcagctTTGCGCGAGACCAACTTTGGtgataacctc
tgtgtgaccacaaaaacagataacagtaaaCTGAACGGCGCACGTGTCTT

>A05F__commonRT__Read098__boundary_10k_098_chr2:12470098-12480098_p0089__A12R
ACGTCCGCCGCATCTACGAGcatcaacgccacgatcagctTTGCGCGAGACCAACTTTGGttcgaatgaa
ctgttatatttggtaaacaaccattcctaaCTGAACGGCGCACGTGTCTT

>A05F__commonRT__Read098__boundary_10k_098_chr2:12470098-12480098_p0090__A12R
ACGTCCGCCGCATCTACGAGcatcaacgccacgatcagctTTGCGCGAGACCAACTTTGGcaaagatctc
tgatctgaactccgatttttttgccaatttCTGAACGGCGCACGTGTCTT

>A05F__commonRT__Read098__boundary_10k_098_chr2:12470098-12480098_p0091__A12R
ACGTCCGCCGCATCTACGAGcatcaacgccacgatcagctTTGCGCGAGACCAACTTTGGcattcagaag
agtactgtcgtccatatcaattaattattaCTGAACGGCGCACGTGTCTT

>A05F__commonRT__Read098__boundary_10k_098_chr2:12470098-12480098_p0092__A12R
ACGTCCGCCGCATCTACGAGcatcaacgccacgatcagctTTGCGCGAGACCAACTTTGGcctggaagat
tatgtgtttgtcttcatttaaaaaaaaccaCTGAACGGCGCACGTGTCTT

>A05F__commonRT__Read098__boundary_10k_098_chr2:12470098-12480098_p0093__A12R
ACGTCCGCCGCATCTACGAGcatcaacgccacgatcagctTTGCGCGAGACCAACTTTGGatcggatcgt
caaagaagatgatacggttcgagagttgagCTGAACGGCGCACGTGTCTT

>A05F__commonRT__Read098__boundary_10k_098_chr2:12470098-12480098_p0094__A12R
ACGTCCGCCGCATCTACGAGcatcaacgccacgatcagctTTGCGCGAGACCAACTTTGGactcgattct
ttggaaggcttcaagcgagattttcttgatCTGAACGGCGCACGTGTCTT

>A05F__commonRT__Read098__boundary_10k_098_chr2:12470098-12480098_p0095__A12R
ACGTCCGCCGCATCTACGAGcatcaacgccacgatcagctTTGCGCGAGACCAACTTTGGactgagtgag
tctttcggcaggccgatgtggtggagtagtCTGAACGGCGCACGTGTCTT

>A05F__commonRT__Read098__boundary_10k_098_chr2:12470098-12480098_p0096__A12R
ACGTCCGCCGCATCTACGAGcatcaacgccacgatcagctTTGCGCGAGACCAACTTTGGtgaatcagct
ccgaggcgaatgaaggggtggccggctcctCTGAACGGCGCACGTGTCTT

>A05F__commonRT__Read098__boundary_10k_098_chr2:12470098-12480098_p0097__A12R
ACGTCCGCCGCATCTACGAGcatcaacgccacgatcagctTTGCGCGAGACCAACTTTGGatggaggaag
tgtttgggaataatattgaagagtaaaaaaCTGAACGGCGCACGTGTCTT

>A05F__commonRT__Read098__boundary_10k_098_chr2:12470098-12480098_p0098__A12R
ACGTCCGCCGCATCTACGAGcatcaacgccacgatcagctTTGCGCGAGACCAACTTTGGgcttggaaat
catcaatatgaagtaaagttagacacttatCTGAACGGCGCACGTGTCTT

>A05F__commonRT__Read098__boundary_10k_098_chr2:12470098-12480098_p0099__A12R
ACGTCCGCCGCATCTACGAGcatcaacgccacgatcagctTTGCGCGAGACCAACTTTGGatatgggaag
cacaggcaaaatattccgagaaaacatggtCTGAACGGCGCACGTGTCTT

>A05F__commonRT__Read098__boundary_10k_098_chr2:12470098-12480098_p0100__A12R
ACGTCCGCCGCATCTACGAGcatcaacgccacgatcagctTTGCGCGAGACCAACTTTGGggtccaatca
aggcaactgatggaaattggaaaaacagcaCTGAACGGCGCACGTGTCTT

>A05F__commonRT__Read099__boundary_10k_099_chr2:12480099-12490099_p0001__A12R
ACGTCCGCCGCATCTACGAGcatcaacgccacgatcagctGCATCGAGTTCGTCGCAGTCttaaaatagg
tccattgtccgaccttcgtcacattgtcccCTGAACGGCGCACGTGTCTT

>A05F__commonRT__Read099__boundary_10k_099_chr2:12480099-12490099_p0002__A12R
ACGTCCGCCGCATCTACGAGcatcaacgccacgatcagctGCATCGAGTTCGTCGCAGTCaacctccgac
atttcagctttccagagcacaccgctctcaCTGAACGGCGCACGTGTCTT

>A05F__commonRT__Read099__boundary_10k_099_chr2:12480099-12490099_p0003__A12R
ACGTCCGCCGCATCTACGAGcatcaacgccacgatcagctGCATCGAGTTCGTCGCAGTCaattttttag
atttgttaaatgaacacatccatgctcacgCTGAACGGCGCACGTGTCTT

>A05F__commonRT__Read099__boundary_10k_099_chr2:12480099-12490099_p0004__A12R
ACGTCCGCCGCATCTACGAGcatcaacgccacgatcagctGCATCGAGTTCGTCGCAGTCgaatgggatc
ctgtgcgtgccgggctctattcgattctggCTGAACGGCGCACGTGTCTT

>A05F__commonRT__Read099__boundary_10k_099_chr2:12480099-12490099_p0005__A12R
ACGTCCGCCGCATCTACGAGcatcaacgccacgatcagctGCATCGAGTTCGTCGCAGTCatgtgcactt
tgatgtagaatcgaatgaacccgaaaggtcCTGAACGGCGCACGTGTCTT

>A05F__commonRT__Read099__boundary_10k_099_chr2:12480099-12490099_p0006__A12R
ACGTCCGCCGCATCTACGAGcatcaacgccacgatcagctGCATCGAGTTCGTCGCAGTCctccttctta
acacattgatcaagcgcgtgtgggcgatccCTGAACGGCGCACGTGTCTT

>A05F__commonRT__Read099__boundary_10k_099_chr2:12480099-12490099_p0007__A12R
ACGTCCGCCGCATCTACGAGcatcaacgccacgatcagctGCATCGAGTTCGTCGCAGTCgcttcttcga
cactaccgttggtttctgagtgaccaggaaCTGAACGGCGCACGTGTCTT

>A05F__commonRT__Read099__boundary_10k_099_chr2:12480099-12490099_p0008__A12R
ACGTCCGCCGCATCTACGAGcatcaacgccacgatcagctGCATCGAGTTCGTCGCAGTCtatgcttacc
tcaaaatagatttctcctctgttgcaattcCTGAACGGCGCACGTGTCTT

>A05F__commonRT__Read099__boundary_10k_099_chr2:12480099-12490099_p0009__A12R
ACGTCCGCCGCATCTACGAGcatcaacgccacgatcagctGCATCGAGTTCGTCGCAGTCgcgtcaacat
agagttattttgaaattgttggtgctgacaCTGAACGGCGCACGTGTCTT

>A05F__commonRT__Read099__boundary_10k_099_chr2:12480099-12490099_p0010__A12R
ACGTCCGCCGCATCTACGAGcatcaacgccacgatcagctGCATCGAGTTCGTCGCAGTCgagacatgtg
cacagaaaaagtgatgtaagagggatgatgCTGAACGGCGCACGTGTCTT

>A05F__commonRT__Read099__boundary_10k_099_chr2:12480099-12490099_p0011__A12R
ACGTCCGCCGCATCTACGAGcatcaacgccacgatcagctGCATCGAGTTCGTCGCAGTCcacttgtcaa
tgtctaccgaattttaccacatatgtatcaCTGAACGGCGCACGTGTCTT

>A05F__commonRT__Read099__boundary_10k_099_chr2:12480099-12490099_p0012__A12R
ACGTCCGCCGCATCTACGAGcatcaacgccacgatcagctGCATCGAGTTCGTCGCAGTCacaacaggtg
acctttaggagtaccataaaagtgagcacaCTGAACGGCGCACGTGTCTT

>A05F__commonRT__Read099__boundary_10k_099_chr2:12480099-12490099_p0013__A12R
ACGTCCGCCGCATCTACGAGcatcaacgccacgatcagctGCATCGAGTTCGTCGCAGTCatatttgaca
ttaccccatcttttccaggaggcgcgagtaCTGAACGGCGCACGTGTCTT

>A05F__commonRT__Read099__boundary_10k_099_chr2:12480099-12490099_p0014__A12R
ACGTCCGCCGCATCTACGAGcatcaacgccacgatcagctGCATCGAGTTCGTCGCAGTCctcagtctcc
gcccaccataaatgtgccgtcgattgtgggCTGAACGGCGCACGTGTCTT

>A05F__commonRT__Read099__boundary_10k_099_chr2:12480099-12490099_p0015__A12R
ACGTCCGCCGCATCTACGAGcatcaacgccacgatcagctGCATCGAGTTCGTCGCAGTCccactacaat
ttaatgcgaacaattccatgccattactgaCTGAACGGCGCACGTGTCTT

>A05F__commonRT__Read099__boundary_10k_099_chr2:12480099-12490099_p0016__A12R
ACGTCCGCCGCATCTACGAGcatcaacgccacgatcagctGCATCGAGTTCGTCGCAGTCcttccgcaac
caaaatttttctaacaaactctcccgatcaCTGAACGGCGCACGTGTCTT

>A05F__commonRT__Read099__boundary_10k_099_chr2:12480099-12490099_p0017__A12R
ACGTCCGCCGCATCTACGAGcatcaacgccacgatcagctGCATCGAGTTCGTCGCAGTCtgaaaacttt
tggctcgtcaatattttgcgtttttttttcCTGAACGGCGCACGTGTCTT

>A05F__commonRT__Read099__boundary_10k_099_chr2:12480099-12490099_p0018__A12R
ACGTCCGCCGCATCTACGAGcatcaacgccacgatcagctGCATCGAGTTCGTCGCAGTCttcgttaact
ttctgaaaccttcgtccattttctgcaactCTGAACGGCGCACGTGTCTT

>A05F__commonRT__Read099__boundary_10k_099_chr2:12480099-12490099_p0019__A12R
ACGTCCGCCGCATCTACGAGcatcaacgccacgatcagctGCATCGAGTTCGTCGCAGTCtttgccaact
tttgccatttttcgccaactttcgacaactCTGAACGGCGCACGTGTCTT

>A05F__commonRT__Read099__boundary_10k_099_chr2:12480099-12490099_p0020__A12R
ACGTCCGCCGCATCTACGAGcatcaacgccacgatcagctGCATCGAGTTCGTCGCAGTCttcgccacat
tttgccactttccggcaactatcggcaattCTGAACGGCGCACGTGTCTT

>A05F__commonRT__Read099__boundary_10k_099_chr2:12480099-12490099_p0021__A12R
ACGTCCGCCGCATCTACGAGcatcaacgccacgatcagctGCATCGAGTTCGTCGCAGTCtttcgcaaac
attcggcaacatatgaaaatttcgcaaaatCTGAACGGCGCACGTGTCTT

>A05F__commonRT__Read099__boundary_10k_099_chr2:12480099-12490099_p0022__A12R
ACGTCCGCCGCATCTACGAGcatcaacgccacgatcagctGCATCGAGTTCGTCGCAGTCttttgctaac
ttccggcaagtttcggcaacattcgccaatCTGAACGGCGCACGTGTCTT

>A05F__commonRT__Read099__boundary_10k_099_chr2:12480099-12490099_p0023__A12R
ACGTCCGCCGCATCTACGAGcatcaacgccacgatcagctGCATCGAGTTCGTCGCAGTCcacacacttt
tcctttaattttgagaggttttctaactatCTGAACGGCGCACGTGTCTT

>A05F__commonRT__Read099__boundary_10k_099_chr2:12480099-12490099_p0024__A12R
ACGTCCGCCGCATCTACGAGcatcaacgccacgatcagctGCATCGAGTTCGTCGCAGTCtcgaaaattt
tcctcagtgttcagaaaaagcaaacagtggCTGAACGGCGCACGTGTCTT

>A05F__commonRT__Read099__boundary_10k_099_chr2:12480099-12490099_p0025__A12R
ACGTCCGCCGCATCTACGAGcatcaacgccacgatcagctGCATCGAGTTCGTCGCAGTCcagtaatttt
tattaggttatcactgataacgtgatgtacCTGAACGGCGCACGTGTCTT

>A05F__commonRT__Read099__boundary_10k_099_chr2:12480099-12490099_p0026__A12R
ACGTCCGCCGCATCTACGAGcatcaacgccacgatcagctGCATCGAGTTCGTCGCAGTCtgaaaccggc
acaatttattggtttttgaagctgtttcctCTGAACGGCGCACGTGTCTT

>A05F__commonRT__Read099__boundary_10k_099_chr2:12480099-12490099_p0027__A12R
ACGTCCGCCGCATCTACGAGcatcaacgccacgatcagctGCATCGAGTTCGTCGCAGTCgcggacaata
cctcgattgataaaatttaaaagtttttgtCTGAACGGCGCACGTGTCTT

>A05F__commonRT__Read099__boundary_10k_099_chr2:12480099-12490099_p0028__A12R
ACGTCCGCCGCATCTACGAGcatcaacgccacgatcagctGCATCGAGTTCGTCGCAGTCccaatataat
ctcattttaaacaaaaagatgtgcaccgaaCTGAACGGCGCACGTGTCTT

>A05F__commonRT__Read099__boundary_10k_099_chr2:12480099-12490099_p0029__A12R
ACGTCCGCCGCATCTACGAGcatcaacgccacgatcagctGCATCGAGTTCGTCGCAGTCaacttttgaa
aagtgggttttctcctctatctttccgttgCTGAACGGCGCACGTGTCTT

>A05F__commonRT__Read099__boundary_10k_099_chr2:12480099-12490099_p0030__A12R
ACGTCCGCCGCATCTACGAGcatcaacgccacgatcagctGCATCGAGTTCGTCGCAGTCaagaaagttg
ccaacttttgcaggaaattgccaaaaaaatCTGAACGGCGCACGTGTCTT

>A05F__commonRT__Read099__boundary_10k_099_chr2:12480099-12490099_p0031__A12R
ACGTCCGCCGCATCTACGAGcatcaacgccacgatcagctGCATCGAGTTCGTCGCAGTCattttcacag
aatgctctggaagttcttgaacgcttcagaCTGAACGGCGCACGTGTCTT

>A05F__commonRT__Read099__boundary_10k_099_chr2:12480099-12490099_p0032__A12R
ACGTCCGCCGCATCTACGAGcatcaacgccacgatcagctGCATCGAGTTCGTCGCAGTCgggcgagcca
tctacagatcattttcagatttttttgccgCTGAACGGCGCACGTGTCTT

>A05F__commonRT__Read099__boundary_10k_099_chr2:12480099-12490099_p0033__A12R
ACGTCCGCCGCATCTACGAGcatcaacgccacgatcagctGCATCGAGTTCGTCGCAGTCaaaatttgtc
ggaaaaaggaaacaaaggacagcaagcaagCTGAACGGCGCACGTGTCTT

>A05F__commonRT__Read099__boundary_10k_099_chr2:12480099-12490099_p0034__A12R
ACGTCCGCCGCATCTACGAGcatcaacgccacgatcagctGCATCGAGTTCGTCGCAGTCgtattttgat
gcaccatcaagtgccaaatttttcacttgtCTGAACGGCGCACGTGTCTT

>A05F__commonRT__Read099__boundary_10k_099_chr2:12480099-12490099_p0035__A12R
ACGTCCGCCGCATCTACGAGcatcaacgccacgatcagctGCATCGAGTTCGTCGCAGTCcgtaacttta
aaggtacacgctatgttcatgtttatctagCTGAACGGCGCACGTGTCTT

>A05F__commonRT__Read099__boundary_10k_099_chr2:12480099-12490099_p0036__A12R
ACGTCCGCCGCATCTACGAGcatcaacgccacgatcagctGCATCGAGTTCGTCGCAGTCaaatgagaga
tgtacataatagggaaagagcagagaggaaCTGAACGGCGCACGTGTCTT

>A05F__commonRT__Read099__boundary_10k_099_chr2:12480099-12490099_p0037__A12R
ACGTCCGCCGCATCTACGAGcatcaacgccacgatcagctGCATCGAGTTCGTCGCAGTCagcgaaaatc
ccgccaaaatttcatagttttgaaaattgaCTGAACGGCGCACGTGTCTT

>A05F__commonRT__Read099__boundary_10k_099_chr2:12480099-12490099_p0038__A12R
ACGTCCGCCGCATCTACGAGcatcaacgccacgatcagctGCATCGAGTTCGTCGCAGTCtttgcttatt
ggaagttgtggagtacattacacaagacttCTGAACGGCGCACGTGTCTT

>A05F__commonRT__Read099__boundary_10k_099_chr2:12480099-12490099_p0039__A12R
ACGTCCGCCGCATCTACGAGcatcaacgccacgatcagctGCATCGAGTTCGTCGCAGTCaagttcgaac
aggcagatatgttttgtgattgggctcagaCTGAACGGCGCACGTGTCTT

>A05F__commonRT__Read099__boundary_10k_099_chr2:12480099-12490099_p0040__A12R
ACGTCCGCCGCATCTACGAGcatcaacgccacgatcagctGCATCGAGTTCGTCGCAGTCgttcgaatga
aattatttccattgatgatcatttcgcattCTGAACGGCGCACGTGTCTT

>A05F__commonRT__Read099__boundary_10k_099_chr2:12480099-12490099_p0041__A12R
ACGTCCGCCGCATCTACGAGcatcaacgccacgatcagctGCATCGAGTTCGTCGCAGTCcatccaatcc
tttattgcgaacccggcaatgctccattctCTGAACGGCGCACGTGTCTT

>A05F__commonRT__Read099__boundary_10k_099_chr2:12480099-12490099_p0042__A12R
ACGTCCGCCGCATCTACGAGcatcaacgccacgatcagctGCATCGAGTTCGTCGCAGTCaaccaagttc
tattgaacccttttcctgaaaatgaaattaCTGAACGGCGCACGTGTCTT

>A05F__commonRT__Read099__boundary_10k_099_chr2:12480099-12490099_p0043__A12R
ACGTCCGCCGCATCTACGAGcatcaacgccacgatcagctGCATCGAGTTCGTCGCAGTCaaaagattgt
gcgttgaaaattcggaataaatcgcgaggaCTGAACGGCGCACGTGTCTT

>A05F__commonRT__Read099__boundary_10k_099_chr2:12480099-12490099_p0044__A12R
ACGTCCGCCGCATCTACGAGcatcaacgccacgatcagctGCATCGAGTTCGTCGCAGTCtaaaggcttc
cttcctagcgattttcccttacaagttgtaCTGAACGGCGCACGTGTCTT

>A05F__commonRT__Read099__boundary_10k_099_chr2:12480099-12490099_p0045__A12R
ACGTCCGCCGCATCTACGAGcatcaacgccacgatcagctGCATCGAGTTCGTCGCAGTCgatgtcttcc
gtaatacttcacacttttgaaattcaatatCTGAACGGCGCACGTGTCTT

>A05F__commonRT__Read099__boundary_10k_099_chr2:12480099-12490099_p0046__A12R
ACGTCCGCCGCATCTACGAGcatcaacgccacgatcagctGCATCGAGTTCGTCGCAGTCacttggtaag
caacatttttaaagattattgtggggctatCTGAACGGCGCACGTGTCTT

>A05F__commonRT__Read099__boundary_10k_099_chr2:12480099-12490099_p0047__A12R
ACGTCCGCCGCATCTACGAGcatcaacgccacgatcagctGCATCGAGTTCGTCGCAGTCcaatttcata
tccaaacgtgaatacttcattgtaaatgctCTGAACGGCGCACGTGTCTT

>A05F__commonRT__Read099__boundary_10k_099_chr2:12480099-12490099_p0048__A12R
ACGTCCGCCGCATCTACGAGcatcaacgccacgatcagctGCATCGAGTTCGTCGCAGTCgacgttgaga
tttccagacattgaaaatttaaagttagaaCTGAACGGCGCACGTGTCTT

>A05F__commonRT__Read099__boundary_10k_099_chr2:12480099-12490099_p0049__A12R
ACGTCCGCCGCATCTACGAGcatcaacgccacgatcagctGCATCGAGTTCGTCGCAGTCgcgattttat
atcccaaaatttgcggaagtctttttaaaaCTGAACGGCGCACGTGTCTT

>A05F__commonRT__Read099__boundary_10k_099_chr2:12480099-12490099_p0050__A12R
ACGTCCGCCGCATCTACGAGcatcaacgccacgatcagctGCATCGAGTTCGTCGCAGTCttacaggatt
taggaaccagagaggtttcaaaaacagtccCTGAACGGCGCACGTGTCTT

>A05F__commonRT__Read099__boundary_10k_099_chr2:12480099-12490099_p0051__A12R
ACGTCCGCCGCATCTACGAGcatcaacgccacgatcagctGCATCGAGTTCGTCGCAGTCggcaatgttc
ttctgaagagtgtccacctcccagagcagcCTGAACGGCGCACGTGTCTT

>A05F__commonRT__Read099__boundary_10k_099_chr2:12480099-12490099_p0052__A12R
ACGTCCGCCGCATCTACGAGcatcaacgccacgatcagctGCATCGAGTTCGTCGCAGTCtccgctcgtc
tccccaacgccgacacatttccttagtctcCTGAACGGCGCACGTGTCTT

>A05F__commonRT__Read099__boundary_10k_099_chr2:12480099-12490099_p0053__A12R
ACGTCCGCCGCATCTACGAGcatcaacgccacgatcagctGCATCGAGTTCGTCGCAGTCtgccaatctt
ctaaaccaatcaacaactcaccttctctctCTGAACGGCGCACGTGTCTT

>A05F__commonRT__Read099__boundary_10k_099_chr2:12480099-12490099_p0054__A12R
ACGTCCGCCGCATCTACGAGcatcaacgccacgatcagctGCATCGAGTTCGTCGCAGTCggctgaaaat
gggaaataataagtttctaggacaaataaaCTGAACGGCGCACGTGTCTT

>A05F__commonRT__Read099__boundary_10k_099_chr2:12480099-12490099_p0055__A12R
ACGTCCGCCGCATCTACGAGcatcaacgccacgatcagctGCATCGAGTTCGTCGCAGTCgaaaacacat
agtaacgtttattgcaattttacagtgaacCTGAACGGCGCACGTGTCTT

>A05F__commonRT__Read099__boundary_10k_099_chr2:12480099-12490099_p0056__A12R
ACGTCCGCCGCATCTACGAGcatcaacgccacgatcagctGCATCGAGTTCGTCGCAGTCaaaagtagca
tgccaggtgagcggagaaaaatacaaaaaaCTGAACGGCGCACGTGTCTT

>A05F__commonRT__Read099__boundary_10k_099_chr2:12480099-12490099_p0057__A12R
ACGTCCGCCGCATCTACGAGcatcaacgccacgatcagctGCATCGAGTTCGTCGCAGTCatgtaaatga
cctacgaccttcccgggagcccaaatcgatCTGAACGGCGCACGTGTCTT

>A05F__commonRT__Read099__boundary_10k_099_chr2:12480099-12490099_p0058__A12R
ACGTCCGCCGCATCTACGAGcatcaacgccacgatcagctGCATCGAGTTCGTCGCAGTCcaacttggga
aatttttcggcgcctcttttcccgtattccCTGAACGGCGCACGTGTCTT

>A05F__commonRT__Read099__boundary_10k_099_chr2:12480099-12490099_p0059__A12R
ACGTCCGCCGCATCTACGAGcatcaacgccacgatcagctGCATCGAGTTCGTCGCAGTCactttccgca
attaccggttgtcgaaaatattttatttggCTGAACGGCGCACGTGTCTT

>A05F__commonRT__Read099__boundary_10k_099_chr2:12480099-12490099_p0060__A12R
ACGTCCGCCGCATCTACGAGcatcaacgccacgatcagctGCATCGAGTTCGTCGCAGTCttgaatactc
ctttagtttgcccgcctacgtgcctacctaCTGAACGGCGCACGTGTCTT

>A05F__commonRT__Read099__boundary_10k_099_chr2:12480099-12490099_p0061__A12R
ACGTCCGCCGCATCTACGAGcatcaacgccacgatcagctGCATCGAGTTCGTCGCAGTCacttgtgttc
tctgcatacatttctataaggttttgtgctCTGAACGGCGCACGTGTCTT

>A05F__commonRT__Read099__boundary_10k_099_chr2:12480099-12490099_p0062__A12R
ACGTCCGCCGCATCTACGAGcatcaacgccacgatcagctGCATCGAGTTCGTCGCAGTCgtgattcgga
aaagttctgaaattaggaaaaaattctgaaCTGAACGGCGCACGTGTCTT

>A05F__commonRT__Read099__boundary_10k_099_chr2:12480099-12490099_p0063__A12R
ACGTCCGCCGCATCTACGAGcatcaacgccacgatcagctGCATCGAGTTCGTCGCAGTCaacgagaaca
agtgcaaattaacaattgtggaaaattacaCTGAACGGCGCACGTGTCTT

>A05F__commonRT__Read099__boundary_10k_099_chr2:12480099-12490099_p0064__A12R
ACGTCCGCCGCATCTACGAGcatcaacgccacgatcagctGCATCGAGTTCGTCGCAGTCgtggaaattt
tcagctgtttcagaatcaaaaaattggaaaCTGAACGGCGCACGTGTCTT

>A05F__commonRT__Read099__boundary_10k_099_chr2:12480099-12490099_p0065__A12R
ACGTCCGCCGCATCTACGAGcatcaacgccacgatcagctGCATCGAGTTCGTCGCAGTCctttttaaac
gaactaaaatctggccagcacgagaggccgCTGAACGGCGCACGTGTCTT

>A05F__commonRT__Read099__boundary_10k_099_chr2:12480099-12490099_p0066__A12R
ACGTCCGCCGCATCTACGAGcatcaacgccacgatcagctGCATCGAGTTCGTCGCAGTCtcagttggtg
gaaaaaatgcaaaaatcattcgaccggaagCTGAACGGCGCACGTGTCTT

>A05F__commonRT__Read099__boundary_10k_099_chr2:12480099-12490099_p0067__A12R
ACGTCCGCCGCATCTACGAGcatcaacgccacgatcagctGCATCGAGTTCGTCGCAGTCctaagagttt
accagaaaatcaagaaaatcggaaaaggaaCTGAACGGCGCACGTGTCTT

>A05F__commonRT__Read099__boundary_10k_099_chr2:12480099-12490099_p0068__A12R
ACGTCCGCCGCATCTACGAGcatcaacgccacgatcagctGCATCGAGTTCGTCGCAGTCttgtgcttgg
tgacgtttttagggagagttcgtgatctttCTGAACGGCGCACGTGTCTT

>A05F__commonRT__Read099__boundary_10k_099_chr2:12480099-12490099_p0069__A12R
ACGTCCGCCGCATCTACGAGcatcaacgccacgatcagctGCATCGAGTTCGTCGCAGTCtgccaaaata
attgagatttctcgaagaggggggggggggCTGAACGGCGCACGTGTCTT

>A05F__commonRT__Read099__boundary_10k_099_chr2:12480099-12490099_p0070__A12R
ACGTCCGCCGCATCTACGAGcatcaacgccacgatcagctGCATCGAGTTCGTCGCAGTCctgatattta
tttccacgttacctaattttggcttaatctCTGAACGGCGCACGTGTCTT

>A05F__commonRT__Read099__boundary_10k_099_chr2:12480099-12490099_p0071__A12R
ACGTCCGCCGCATCTACGAGcatcaacgccacgatcagctGCATCGAGTTCGTCGCAGTCgatacatgac
tatagtttcaactccaaaaacgtcacatatCTGAACGGCGCACGTGTCTT

>A05F__commonRT__Read099__boundary_10k_099_chr2:12480099-12490099_p0072__A12R
ACGTCCGCCGCATCTACGAGcatcaacgccacgatcagctGCATCGAGTTCGTCGCAGTCaatctgcaaa
aaatctttgaaaacggaccttaaaattgcaCTGAACGGCGCACGTGTCTT

>A05F__commonRT__Read099__boundary_10k_099_chr2:12480099-12490099_p0073__A12R
ACGTCCGCCGCATCTACGAGcatcaacgccacgatcagctGCATCGAGTTCGTCGCAGTCgttctaccag
aatatgaatgtgctttttgttgagctccgaCTGAACGGCGCACGTGTCTT

>A05F__commonRT__Read099__boundary_10k_099_chr2:12480099-12490099_p0074__A12R
ACGTCCGCCGCATCTACGAGcatcaacgccacgatcagctGCATCGAGTTCGTCGCAGTCggaatgggct
caaagttgacaagaacgtttaaaaattcatCTGAACGGCGCACGTGTCTT

>A05F__commonRT__Read099__boundary_10k_099_chr2:12480099-12490099_p0075__A12R
ACGTCCGCCGCATCTACGAGcatcaacgccacgatcagctGCATCGAGTTCGTCGCAGTCgtggatgaaa
atagcaacaagctgtaatttacgttgttcaCTGAACGGCGCACGTGTCTT

>A05F__commonRT__Read099__boundary_10k_099_chr2:12480099-12490099_p0076__A12R
ACGTCCGCCGCATCTACGAGcatcaacgccacgatcagctGCATCGAGTTCGTCGCAGTCgtaggggaag
tgagaaatatcaaacaatcattttatacaaCTGAACGGCGCACGTGTCTT

>A05F__commonRT__Read099__boundary_10k_099_chr2:12480099-12490099_p0077__A12R
ACGTCCGCCGCATCTACGAGcatcaacgccacgatcagctGCATCGAGTTCGTCGCAGTCccatttctca
aactagtcgttaagttttcaactttaaatgCTGAACGGCGCACGTGTCTT

>A05F__commonRT__Read099__boundary_10k_099_chr2:12480099-12490099_p0078__A12R
ACGTCCGCCGCATCTACGAGcatcaacgccacgatcagctGCATCGAGTTCGTCGCAGTCaagtagcatg
ctaattaaaaatcggagaaaagtgaagaagCTGAACGGCGCACGTGTCTT

>A05F__commonRT__Read099__boundary_10k_099_chr2:12480099-12490099_p0079__A12R
ACGTCCGCCGCATCTACGAGcatcaacgccacgatcagctGCATCGAGTTCGTCGCAGTCactggtaaaa
gccgagcaaaaatggaataaaaaggatggaCTGAACGGCGCACGTGTCTT

>A05F__commonRT__Read099__boundary_10k_099_chr2:12480099-12490099_p0080__A12R
ACGTCCGCCGCATCTACGAGcatcaacgccacgatcagctGCATCGAGTTCGTCGCAGTCggaaataagg
ctaatgagaatacattgaaaattgaagagaCTGAACGGCGCACGTGTCTT

>A05F__commonRT__Read099__boundary_10k_099_chr2:12480099-12490099_p0081__A12R
ACGTCCGCCGCATCTACGAGcatcaacgccacgatcagctGCATCGAGTTCGTCGCAGTCggtaggaaaa
gctgacaaatttgtacacattttcatttaaCTGAACGGCGCACGTGTCTT

>A05F__commonRT__Read099__boundary_10k_099_chr2:12480099-12490099_p0082__A12R
ACGTCCGCCGCATCTACGAGcatcaacgccacgatcagctGCATCGAGTTCGTCGCAGTCcgcgggcaaa
actggtgaaatctagttaggagaagaaaatCTGAACGGCGCACGTGTCTT

>A05F__commonRT__Read099__boundary_10k_099_chr2:12480099-12490099_p0083__A12R
ACGTCCGCCGCATCTACGAGcatcaacgccacgatcagctGCATCGAGTTCGTCGCAGTCaactgagaac
tcttcccaaaactgagagaattgaaaaattCTGAACGGCGCACGTGTCTT

>A05F__commonRT__Read099__boundary_10k_099_chr2:12480099-12490099_p0084__A12R
ACGTCCGCCGCATCTACGAGcatcaacgccacgatcagctGCATCGAGTTCGTCGCAGTCgcacatgcat
cgcattttttggctaaataaataattttctCTGAACGGCGCACGTGTCTT

>A05F__commonRT__Read099__boundary_10k_099_chr2:12480099-12490099_p0085__A12R
ACGTCCGCCGCATCTACGAGcatcaacgccacgatcagctGCATCGAGTTCGTCGCAGTCgcagaaacag
taaaaagtacatcgtttttcaaaattttgcCTGAACGGCGCACGTGTCTT

>A05F__commonRT__Read099__boundary_10k_099_chr2:12480099-12490099_p0086__A12R
ACGTCCGCCGCATCTACGAGcatcaacgccacgatcagctGCATCGAGTTCGTCGCAGTCctgataaaaa
tggagcgaaaaaagggcaaaaaaaggcggaCTGAACGGCGCACGTGTCTT

>A05F__commonRT__Read099__boundary_10k_099_chr2:12480099-12490099_p0087__A12R
ACGTCCGCCGCATCTACGAGcatcaacgccacgatcagctGCATCGAGTTCGTCGCAGTCatctaacaaa
cataggcggaattggcaaaacgaggcaaagCTGAACGGCGCACGTGTCTT

>A05F__commonRT__Read099__boundary_10k_099_chr2:12480099-12490099_p0088__A12R
ACGTCCGCCGCATCTACGAGcatcaacgccacgatcagctGCATCGAGTTCGTCGCAGTCggaacgggtt
caggccttgaatagaaaataattttggttaCTGAACGGCGCACGTGTCTT

>A05F__commonRT__Read099__boundary_10k_099_chr2:12480099-12490099_p0089__A12R
ACGTCCGCCGCATCTACGAGcatcaacgccacgatcagctGCATCGAGTTCGTCGCAGTCtcaggattag
gttaggttttgatagatcggtcaaattggtCTGAACGGCGCACGTGTCTT

>A05F__commonRT__Read099__boundary_10k_099_chr2:12480099-12490099_p0090__A12R
ACGTCCGCCGCATCTACGAGcatcaacgccacgatcagctGCATCGAGTTCGTCGCAGTCttggctataa
gggaaattgaatagggaacacgtcatggctCTGAACGGCGCACGTGTCTT

>A05F__commonRT__Read099__boundary_10k_099_chr2:12480099-12490099_p0091__A12R
ACGTCCGCCGCATCTACGAGcatcaacgccacgatcagctGCATCGAGTTCGTCGCAGTCgtctccgcca
aacaaaaatagtttctgctgttaagccaccCTGAACGGCGCACGTGTCTT

>A05F__commonRT__Read099__boundary_10k_099_chr2:12480099-12490099_p0092__A12R
ACGTCCGCCGCATCTACGAGcatcaacgccacgatcagctGCATCGAGTTCGTCGCAGTCcaccgatacg
atgaaatgatgtagatataatccttcatcaCTGAACGGCGCACGTGTCTT

>A05F__commonRT__Read099__boundary_10k_099_chr2:12480099-12490099_p0093__A12R
ACGTCCGCCGCATCTACGAGcatcaacgccacgatcagctGCATCGAGTTCGTCGCAGTCtgggcacatt
ttgtttccaaatatattgccaacatctaagCTGAACGGCGCACGTGTCTT

>A05F__commonRT__Read099__boundary_10k_099_chr2:12480099-12490099_p0094__A12R
ACGTCCGCCGCATCTACGAGcatcaacgccacgatcagctGCATCGAGTTCGTCGCAGTCctgaaaagac
acgggtagacaacaatttgaacttttgtgcCTGAACGGCGCACGTGTCTT

>A05F__commonRT__Read099__boundary_10k_099_chr2:12480099-12490099_p0095__A12R
ACGTCCGCCGCATCTACGAGcatcaacgccacgatcagctGCATCGAGTTCGTCGCAGTCaactggtcag
gcttcgagatgtgtccatgaggacacttgcCTGAACGGCGCACGTGTCTT

>A05F__commonRT__Read099__boundary_10k_099_chr2:12480099-12490099_p0096__A12R
ACGTCCGCCGCATCTACGAGcatcaacgccacgatcagctGCATCGAGTTCGTCGCAGTCttcaggaaag
taggtggaagatcaggtgagcttttggcaaCTGAACGGCGCACGTGTCTT

>A05F__commonRT__Read099__boundary_10k_099_chr2:12480099-12490099_p0097__A12R
ACGTCCGCCGCATCTACGAGcatcaacgccacgatcagctGCATCGAGTTCGTCGCAGTCgggtgggaaa
gaaagaggcataaacaaacgcgcgcaccctCTGAACGGCGCACGTGTCTT

>A05F__commonRT__Read099__boundary_10k_099_chr2:12480099-12490099_p0098__A12R
ACGTCCGCCGCATCTACGAGcatcaacgccacgatcagctGCATCGAGTTCGTCGCAGTCtttgttttcc
tcccacgtttaaattaatttccgtgtagggCTGAACGGCGCACGTGTCTT

>A05F__commonRT__Read099__boundary_10k_099_chr2:12480099-12490099_p0099__A12R
ACGTCCGCCGCATCTACGAGcatcaacgccacgatcagctGCATCGAGTTCGTCGCAGTCgaatgaaatg
ttggcctaacttgacgaaatactttctcatCTGAACGGCGCACGTGTCTT

>A05F__commonRT__Read099__boundary_10k_099_chr2:12480099-12490099_p0100__A12R
ACGTCCGCCGCATCTACGAGcatcaacgccacgatcagctGCATCGAGTTCGTCGCAGTCgaataagcaa
ataacaatagagtatgaggaaatgtgagaaCTGAACGGCGCACGTGTCTT

>A05F__commonRT__Read100__boundary_10k_100_chr2:12490100-12500000_p0001__A12R
ACGTCCGCCGCATCTACGAGcatcaacgccacgatcagctAAGCGGACACCGTCGTGAAGccgaagtata
catttttgatcagttgataaaaaggcttttCTGAACGGCGCACGTGTCTT

>A05F__commonRT__Read100__boundary_10k_100_chr2:12490100-12500000_p0002__A12R
ACGTCCGCCGCATCTACGAGcatcaacgccacgatcagctAAGCGGACACCGTCGTGAAGctgcggcacc
cgaaacagattaaggattagctttttcgtgCTGAACGGCGCACGTGTCTT

>A05F__commonRT__Read100__boundary_10k_100_chr2:12490100-12500000_p0003__A12R
ACGTCCGCCGCATCTACGAGcatcaacgccacgatcagctAAGCGGACACCGTCGTGAAGgcgacatttt
tgcgattctgtaatcctgattacataaagcCTGAACGGCGCACGTGTCTT

>A05F__commonRT__Read100__boundary_10k_100_chr2:12490100-12500000_p0004__A12R
ACGTCCGCCGCATCTACGAGcatcaacgccacgatcagctAAGCGGACACCGTCGTGAAGacaatcaatc
cgcaactcgggctcctcatagtcttccaaaCTGAACGGCGCACGTGTCTT

>A05F__commonRT__Read100__boundary_10k_100_chr2:12490100-12500000_p0005__A12R
ACGTCCGCCGCATCTACGAGcatcaacgccacgatcagctAAGCGGACACCGTCGTGAAGggcttgcaac
aaggactgcctaggccttaccttcatcgccCTGAACGGCGCACGTGTCTT

>A05F__commonRT__Read100__boundary_10k_100_chr2:12490100-12500000_p0006__A12R
ACGTCCGCCGCATCTACGAGcatcaacgccacgatcagctAAGCGGACACCGTCGTGAAGcaattggttt
taacgcccggtaaacttggataagagcttaCTGAACGGCGCACGTGTCTT

>A05F__commonRT__Read100__boundary_10k_100_chr2:12490100-12500000_p0007__A12R
ACGTCCGCCGCATCTACGAGcatcaacgccacgatcagctAAGCGGACACCGTCGTGAAGtgggcggcaa
taagtcagtgccgttatctacgaccgccaaCTGAACGGCGCACGTGTCTT

>A05F__commonRT__Read100__boundary_10k_100_chr2:12490100-12500000_p0008__A12R
ACGTCCGCCGCATCTACGAGcatcaacgccacgatcagctAAGCGGACACCGTCGTGAAGacagcgtggg
gtcgacctgaatacccgtgtgaccagcgctCTGAACGGCGCACGTGTCTT

>A05F__commonRT__Read100__boundary_10k_100_chr2:12490100-12500000_p0009__A12R
ACGTCCGCCGCATCTACGAGcatcaacgccacgatcagctAAGCGGACACCGTCGTGAAGactctcaaaa
tccgataatactttaggtactttggctcacCTGAACGGCGCACGTGTCTT

>A05F__commonRT__Read100__boundary_10k_100_chr2:12490100-12500000_p0010__A12R
ACGTCCGCCGCATCTACGAGcatcaacgccacgatcagctAAGCGGACACCGTCGTGAAGtttcagatct
gttcgggtaagataagtatgatcagctcagCTGAACGGCGCACGTGTCTT

>A05F__commonRT__Read100__boundary_10k_100_chr2:12490100-12500000_p0011__A12R
ACGTCCGCCGCATCTACGAGcatcaacgccacgatcagctAAGCGGACACCGTCGTGAAGcaactgcata
aagtcaaagccctgctgggttaccgtggcaCTGAACGGCGCACGTGTCTT

>A05F__commonRT__Read100__boundary_10k_100_chr2:12490100-12500000_p0012__A12R
ACGTCCGCCGCATCTACGAGcatcaacgccacgatcagctAAGCGGACACCGTCGTGAAGatattcatct
tcagtacccttcacgaatcccatagggctcCTGAACGGCGCACGTGTCTT

>A05F__commonRT__Read100__boundary_10k_100_chr2:12490100-12500000_p0013__A12R
ACGTCCGCCGCATCTACGAGcatcaacgccacgatcagctAAGCGGACACCGTCGTGAAGctttcaaact
ctcacttttctcacccaccttgtgaatacaCTGAACGGCGCACGTGTCTT

>A05F__commonRT__Read100__boundary_10k_100_chr2:12490100-12500000_p0014__A12R
ACGTCCGCCGCATCTACGAGcatcaacgccacgatcagctAAGCGGACACCGTCGTGAAGttcatcgacc
tggttaggttgtgcaatggacagaaggcctCTGAACGGCGCACGTGTCTT

>A05F__commonRT__Read100__boundary_10k_100_chr2:12490100-12500000_p0015__A12R
ACGTCCGCCGCATCTACGAGcatcaacgccacgatcagctAAGCGGACACCGTCGTGAAGcctcgagctt
ctcctgtgctacagattgcttcagttgttcCTGAACGGCGCACGTGTCTT

>A05F__commonRT__Read100__boundary_10k_100_chr2:12490100-12500000_p0016__A12R
ACGTCCGCCGCATCTACGAGcatcaacgccacgatcagctAAGCGGACACCGTCGTGAAGttttgctcgt
ggtggaaaaactaccgtctgtcgcttctgtCTGAACGGCGCACGTGTCTT

>A05F__commonRT__Read100__boundary_10k_100_chr2:12490100-12500000_p0017__A12R
ACGTCCGCCGCATCTACGAGcatcaacgccacgatcagctAAGCGGACACCGTCGTGAAGatgtcgatca
ggatctgaagtttattgcttttactcatgcCTGAACGGCGCACGTGTCTT

>A05F__commonRT__Read100__boundary_10k_100_chr2:12490100-12500000_p0018__A12R
ACGTCCGCCGCATCTACGAGcatcaacgccacgatcagctAAGCGGACACCGTCGTGAAGggtggatgtc
gacctccgacgggctataggcatcggggcaCTGAACGGCGCACGTGTCTT

>A05F__commonRT__Read100__boundary_10k_100_chr2:12490100-12500000_p0019__A12R
ACGTCCGCCGCATCTACGAGcatcaacgccacgatcagctAAGCGGACACCGTCGTGAAGggagccttct
taggcttcttcgacgtcactttgctgacgaCTGAACGGCGCACGTGTCTT

>A05F__commonRT__Read100__boundary_10k_100_chr2:12490100-12500000_p0020__A12R
ACGTCCGCCGCATCTACGAGcatcaacgccacgatcagctAAGCGGACACCGTCGTGAAGgataccggga
atattttttttgaaatcatggaatatcaacCTGAACGGCGCACGTGTCTT

>A05F__commonRT__Read100__boundary_10k_100_chr2:12490100-12500000_p0021__A12R
ACGTCCGCCGCATCTACGAGcatcaacgccacgatcagctAAGCGGACACCGTCGTGAAGttctagttgt
ccaggtagtccagctgctccagccgctccaCTGAACGGCGCACGTGTCTT

>A05F__commonRT__Read100__boundary_10k_100_chr2:12490100-12500000_p0022__A12R
ACGTCCGCCGCATCTACGAGcatcaacgccacgatcagctAAGCGGACACCGTCGTGAAGtcaggtctta
gatcctagattttcattgtctcctggtggtCTGAACGGCGCACGTGTCTT

>A05F__commonRT__Read100__boundary_10k_100_chr2:12490100-12500000_p0023__A12R
ACGTCCGCCGCATCTACGAGcatcaacgccacgatcagctAAGCGGACACCGTCGTGAAGacacctgctt
tggacttcgactgaatatgatctgtggttaCTGAACGGCGCACGTGTCTT

>A05F__commonRT__Read100__boundary_10k_100_chr2:12490100-12500000_p0024__A12R
ACGTCCGCCGCATCTACGAGcatcaacgccacgatcagctAAGCGGACACCGTCGTGAAGgaaataggat
gtgcggattttgatcgtcattttcagagtaCTGAACGGCGCACGTGTCTT

>A05F__commonRT__Read100__boundary_10k_100_chr2:12490100-12500000_p0025__A12R
ACGTCCGCCGCATCTACGAGcatcaacgccacgatcagctAAGCGGACACCGTCGTGAAGactcggatgg
tttggctttggaatggaaccttgcatctgtCTGAACGGCGCACGTGTCTT

>A05F__commonRT__Read100__boundary_10k_100_chr2:12490100-12500000_p0026__A12R
ACGTCCGCCGCATCTACGAGcatcaacgccacgatcagctAAGCGGACACCGTCGTGAAGtctgcacaca
ccgctaataatttcacaagttcgacctctgCTGAACGGCGCACGTGTCTT

>A05F__commonRT__Read100__boundary_10k_100_chr2:12490100-12500000_p0027__A12R
ACGTCCGCCGCATCTACGAGcatcaacgccacgatcagctAAGCGGACACCGTCGTGAAGtatcgtttga
atgttcatatttggccaaaagaataacgatCTGAACGGCGCACGTGTCTT

>A05F__commonRT__Read100__boundary_10k_100_chr2:12490100-12500000_p0028__A12R
ACGTCCGCCGCATCTACGAGcatcaacgccacgatcagctAAGCGGACACCGTCGTGAAGttggagagac
tgtcgacattaaaaattggtacatgtaataCTGAACGGCGCACGTGTCTT

>A05F__commonRT__Read100__boundary_10k_100_chr2:12490100-12500000_p0029__A12R
ACGTCCGCCGCATCTACGAGcatcaacgccacgatcagctAAGCGGACACCGTCGTGAAGgtagagaagt
ataataaaaaccttccatgttttcgatttgCTGAACGGCGCACGTGTCTT

>A05F__commonRT__Read100__boundary_10k_100_chr2:12490100-12500000_p0030__A12R
ACGTCCGCCGCATCTACGAGcatcaacgccacgatcagctAAGCGGACACCGTCGTGAAGtcgcgtaaac
cattccagcattgacaataaaaaatgtgaaCTGAACGGCGCACGTGTCTT

>A05F__commonRT__Read100__boundary_10k_100_chr2:12490100-12500000_p0031__A12R
ACGTCCGCCGCATCTACGAGcatcaacgccacgatcagctAAGCGGACACCGTCGTGAAGaactagcagc
tggaatttacagtaaaatatcttgcggcaaCTGAACGGCGCACGTGTCTT

>A05F__commonRT__Read100__boundary_10k_100_chr2:12490100-12500000_p0032__A12R
ACGTCCGCCGCATCTACGAGcatcaacgccacgatcagctAAGCGGACACCGTCGTGAAGgcctccaatt
acagatggtaatatgtgaggcagggctacaCTGAACGGCGCACGTGTCTT

>A05F__commonRT__Read100__boundary_10k_100_chr2:12490100-12500000_p0033__A12R
ACGTCCGCCGCATCTACGAGcatcaacgccacgatcagctAAGCGGACACCGTCGTGAAGaggagaagta
gacggtctgaaaattaggggatctggtagaCTGAACGGCGCACGTGTCTT

>A05F__commonRT__Read100__boundary_10k_100_chr2:12490100-12500000_p0034__A12R
ACGTCCGCCGCATCTACGAGcatcaacgccacgatcagctAAGCGGACACCGTCGTGAAGcttggtaacg
aatgtatcgatcaggttttgattgagccaaCTGAACGGCGCACGTGTCTT

>A05F__commonRT__Read100__boundary_10k_100_chr2:12490100-12500000_p0035__A12R
ACGTCCGCCGCATCTACGAGcatcaacgccacgatcagctAAGCGGACACCGTCGTGAAGaacactataa
aaaacattttcgacgcgcaaatcacgacagCTGAACGGCGCACGTGTCTT

>A05F__commonRT__Read100__boundary_10k_100_chr2:12490100-12500000_p0036__A12R
ACGTCCGCCGCATCTACGAGcatcaacgccacgatcagctAAGCGGACACCGTCGTGAAGagatgcgaat
ttggtgccaataatctgattataaaacagtCTGAACGGCGCACGTGTCTT

>A05F__commonRT__Read100__boundary_10k_100_chr2:12490100-12500000_p0037__A12R
ACGTCCGCCGCATCTACGAGcatcaacgccacgatcagctAAGCGGACACCGTCGTGAAGctaacggcta
gttaatatgtatactcacaattttccgttcCTGAACGGCGCACGTGTCTT

>A05F__commonRT__Read100__boundary_10k_100_chr2:12490100-12500000_p0038__A12R
ACGTCCGCCGCATCTACGAGcatcaacgccacgatcagctAAGCGGACACCGTCGTGAAGcattccctag
aaaaagcagaggactcaagtttaatcgaacCTGAACGGCGCACGTGTCTT

>A05F__commonRT__Read100__boundary_10k_100_chr2:12490100-12500000_p0039__A12R
ACGTCCGCCGCATCTACGAGcatcaacgccacgatcagctAAGCGGACACCGTCGTGAAGctggcccgac
aaccacttgattcctcctacaattccgacaCTGAACGGCGCACGTGTCTT

>A05F__commonRT__Read100__boundary_10k_100_chr2:12490100-12500000_p0040__A12R
ACGTCCGCCGCATCTACGAGcatcaacgccacgatcagctAAGCGGACACCGTCGTGAAGggtagccaca
gagatgcctggagaaaaatttcagaaattaCTGAACGGCGCACGTGTCTT

>A05F__commonRT__Read100__boundary_10k_100_chr2:12490100-12500000_p0041__A12R
ACGTCCGCCGCATCTACGAGcatcaacgccacgatcagctAAGCGGACACCGTCGTGAAGaccctccttc
tctactctctcatcggccgccatagctcagCTGAACGGCGCACGTGTCTT

>A05F__commonRT__Read100__boundary_10k_100_chr2:12490100-12500000_p0042__A12R
ACGTCCGCCGCATCTACGAGcatcaacgccacgatcagctAAGCGGACACCGTCGTGAAGaaaaagagac
ggaggcatcagttgtccccctattttcaaaCTGAACGGCGCACGTGTCTT

>A05F__commonRT__Read100__boundary_10k_100_chr2:12490100-12500000_p0043__A12R
ACGTCCGCCGCATCTACGAGcatcaacgccacgatcagctAAGCGGACACCGTCGTGAAGtttctgcgaa
aaaccactttttggcagcatgccaatagtgCTGAACGGCGCACGTGTCTT

>A05F__commonRT__Read100__boundary_10k_100_chr2:12490100-12500000_p0044__A12R
ACGTCCGCCGCATCTACGAGcatcaacgccacgatcagctAAGCGGACACCGTCGTGAAGggtgcggtga
cggcagaattcaacctggaaatttgtcgttCTGAACGGCGCACGTGTCTT

>A05F__commonRT__Read100__boundary_10k_100_chr2:12490100-12500000_p0045__A12R
ACGTCCGCCGCATCTACGAGcatcaacgccacgatcagctAAGCGGACACCGTCGTGAAGcgcaagagca
gcatcctccgccacctccaccgcctccaccCTGAACGGCGCACGTGTCTT

>A05F__commonRT__Read100__boundary_10k_100_chr2:12490100-12500000_p0046__A12R
ACGTCCGCCGCATCTACGAGcatcaacgccacgatcagctAAGCGGACACCGTCGTGAAGgggtttccgg
cagctccgtcagttcctggatttccatcggCTGAACGGCGCACGTGTCTT

>A05F__commonRT__Read100__boundary_10k_100_chr2:12490100-12500000_p0047__A12R
ACGTCCGCCGCATCTACGAGcatcaacgccacgatcagctAAGCGGACACCGTCGTGAAGagatggagca
tcttgtgaagcgtcggctccagcttgtcctCTGAACGGCGCACGTGTCTT

>A05F__commonRT__Read100__boundary_10k_100_chr2:12490100-12500000_p0048__A12R
ACGTCCGCCGCATCTACGAGcatcaacgccacgatcagctAAGCGGACACCGTCGTGAAGtccggcggct
ccgccagatggagtgtttcctggggctcctCTGAACGGCGCACGTGTCTT

>A05F__commonRT__Read100__boundary_10k_100_chr2:12490100-12500000_p0049__A12R
ACGTCCGCCGCATCTACGAGcatcaacgccacgatcagctAAGCGGACACCGTCGTGAAGctggttgtcc
gtcatttccgggtcctcctggtggtcctggCTGAACGGCGCACGTGTCTT

>A05F__commonRT__Read100__boundary_10k_100_chr2:12490100-12500000_p0050__A12R
ACGTCCGCCGCATCTACGAGcatcaacgccacgatcagctAAGCGGACACCGTCGTGAAGccggtccagc
gtctcctggtggtccggccggtcctggctgCTGAACGGCGCACGTGTCTT

>A05F__commonRT__Read100__boundary_10k_100_chr2:12490100-12500000_p0051__A12R
ACGTCCGCCGCATCTACGAGcatcaacgccacgatcagctAAGCGGACACCGTCGTGAAGtctaatatcc
cggagcggtacgtggtggtgggcaatggtcCTGAACGGCGCACGTGTCTT

>A05F__commonRT__Read100__boundary_10k_100_chr2:12490100-12500000_p0052__A12R
ACGTCCGCCGCATCTACGAGcatcaacgccacgatcagctAAGCGGACACCGTCGTGAAGttaatcgaca
gaaatcgactgtgaaaagatatgcattcgaCTGAACGGCGCACGTGTCTT

>A05F__commonRT__Read100__boundary_10k_100_chr2:12490100-12500000_p0053__A12R
ACGTCCGCCGCATCTACGAGcatcaacgccacgatcagctAAGCGGACACCGTCGTGAAGgcggcgttcg
aaacggcactttgagctgtgaaaagcttcaCTGAACGGCGCACGTGTCTT

>A05F__commonRT__Read100__boundary_10k_100_chr2:12490100-12500000_p0054__A12R
ACGTCCGCCGCATCTACGAGcatcaacgccacgatcagctAAGCGGACACCGTCGTGAAGgaagcaaatc
aaacacgatcttttgttggcaattgacatgCTGAACGGCGCACGTGTCTT

>A05F__commonRT__Read100__boundary_10k_100_chr2:12490100-12500000_p0055__A12R
ACGTCCGCCGCATCTACGAGcatcaacgccacgatcagctAAGCGGACACCGTCGTGAAGaatgagaaaa
caacataacgtattctgtctgccggtctccCTGAACGGCGCACGTGTCTT

>A05F__commonRT__Read100__boundary_10k_100_chr2:12490100-12500000_p0056__A12R
ACGTCCGCCGCATCTACGAGcatcaacgccacgatcagctAAGCGGACACCGTCGTGAAGggaatgtgaa
ctttactcaaaacagacccctatcctgtccCTGAACGGCGCACGTGTCTT

>A05F__commonRT__Read100__boundary_10k_100_chr2:12490100-12500000_p0057__A12R
ACGTCCGCCGCATCTACGAGcatcaacgccacgatcagctAAGCGGACACCGTCGTGAAGgtcgggcttg
ttgcaatacatgaatttcctgaagtagtaaCTGAACGGCGCACGTGTCTT

>A05F__commonRT__Read100__boundary_10k_100_chr2:12490100-12500000_p0058__A12R
ACGTCCGCCGCATCTACGAGcatcaacgccacgatcagctAAGCGGACACCGTCGTGAAGggttaacgta
atcagcgcagccgtacacgtggtgcaatctCTGAACGGCGCACGTGTCTT

>A05F__commonRT__Read100__boundary_10k_100_chr2:12490100-12500000_p0059__A12R
ACGTCCGCCGCATCTACGAGcatcaacgccacgatcagctAAGCGGACACCGTCGTGAAGatgatgaagt
aataattaccaccgctccatcagtgccttgCTGAACGGCGCACGTGTCTT

>A05F__commonRT__Read100__boundary_10k_100_chr2:12490100-12500000_p0060__A12R
ACGTCCGCCGCATCTACGAGcatcaacgccacgatcagctAAGCGGACACCGTCGTGAAGtgacattctg
tgcatctaccggagtattttcacaagtataCTGAACGGCGCACGTGTCTT

>A05F__commonRT__Read100__boundary_10k_100_chr2:12490100-12500000_p0061__A12R
ACGTCCGCCGCATCTACGAGcatcaacgccacgatcagctAAGCGGACACCGTCGTGAAGgcggcaattt
ttctagcgtagttagtaattagttgtgcgaCTGAACGGCGCACGTGTCTT

>A05F__commonRT__Read100__boundary_10k_100_chr2:12490100-12500000_p0062__A12R
ACGTCCGCCGCATCTACGAGcatcaacgccacgatcagctAAGCGGACACCGTCGTGAAGccgtagaact
gaaaacaaactttgtattataaaaattcgcCTGAACGGCGCACGTGTCTT
```
