## Supplementary Data File 1 for "Quantitative Cytogenetics Reveals Molecular Stoichiometry and Longitudinal Organization of Meiotic Chromosome Axes and Loops" (part 3 of 3)

```
>A05F__commonRT__Read100__boundary_10k_100_chr2:12490100-12500000_p0063__A12R
ACGTCCGCCGCATCTACGAGcatcaacgccacgatcagctAAGCGGACACCGTCGTGAAGtgacccaagc
tccgtcgacacaattcagcaacacgttcagCTGAACGGCGCACGTGTCTT

>A05F__commonRT__Read100__boundary_10k_100_chr2:12490100-12500000_p0064__A12R
ACGTCCGCCGCATCTACGAGcatcaacgccacgatcagctAAGCGGACACCGTCGTGAAGacaaagtacc
tacggttgtctctttagaaatttggattttCTGAACGGCGCACGTGTCTT

>A05F__commonRT__Read100__boundary_10k_100_chr2:12490100-12500000_p0065__A12R
ACGTCCGCCGCATCTACGAGcatcaacgccacgatcagctAAGCGGACACCGTCGTGAAGtcgggatcaa
ttgacttcacttctacactcccccgtcccaCTGAACGGCGCACGTGTCTT

>A05F__commonRT__Read100__boundary_10k_100_chr2:12490100-12500000_p0066__A12R
ACGTCCGCCGCATCTACGAGcatcaacgccacgatcagctAAGCGGACACCGTCGTGAAGtgcttatttt
atttgcaaaaaggtctttgccttcacgaaaCTGAACGGCGCACGTGTCTT

>A05F__commonRT__Read100__boundary_10k_100_chr2:12490100-12500000_p0067__A12R
ACGTCCGCCGCATCTACGAGcatcaacgccacgatcagctAAGCGGACACCGTCGTGAAGccattgatct
tcgaatttcggtttttctgtcaattttaatCTGAACGGCGCACGTGTCTT

>A05F__commonRT__Read100__boundary_10k_100_chr2:12490100-12500000_p0068__A12R
ACGTCCGCCGCATCTACGAGcatcaacgccacgatcagctAAGCGGACACCGTCGTGAAGtgataacttt
taagtagggcaaacgacgactgaggtataaCTGAACGGCGCACGTGTCTT

>A05F__commonRT__Read100__boundary_10k_100_chr2:12490100-12500000_p0069__A12R
ACGTCCGCCGCATCTACGAGcatcaacgccacgatcagctAAGCGGACACCGTCGTGAAGgggtgtagac
tcaaacgctagttcttaaaggcaggcgtaaCTGAACGGCGCACGTGTCTT

>A05F__commonRT__Read100__boundary_10k_100_chr2:12490100-12500000_p0070__A12R
ACGTCCGCCGCATCTACGAGcatcaacgccacgatcagctAAGCGGACACCGTCGTGAAGgaaatttttc
aaaatactgcatctcttactttgacagcttCTGAACGGCGCACGTGTCTT

>A05F__commonRT__Read100__boundary_10k_100_chr2:12490100-12500000_p0071__A12R
ACGTCCGCCGCATCTACGAGcatcaacgccacgatcagctAAGCGGACACCGTCGTGAAGtgtgcgttgg
attcgggaggttgaagttcataaagttttgCTGAACGGCGCACGTGTCTT

>A05F__commonRT__Read100__boundary_10k_100_chr2:12490100-12500000_p0072__A12R
ACGTCCGCCGCATCTACGAGcatcaacgccacgatcagctAAGCGGACACCGTCGTGAAGgtttctagtt
tgttagtcaattagcaacgccgggagaagaCTGAACGGCGCACGTGTCTT

>A05F__commonRT__Read100__boundary_10k_100_chr2:12490100-12500000_p0073__A12R
ACGTCCGCCGCATCTACGAGcatcaacgccacgatcagctAAGCGGACACCGTCGTGAAGtgggcttcat
cctgcacaaatgtttctcgagaagtgaatgCTGAACGGCGCACGTGTCTT

>A05F__commonRT__Read100__boundary_10k_100_chr2:12490100-12500000_p0074__A12R
ACGTCCGCCGCATCTACGAGcatcaacgccacgatcagctAAGCGGACACCGTCGTGAAGtccaccgaaa
atccgggtcctcttttttctcgccgaacttCTGAACGGCGCACGTGTCTT

>A05F__commonRT__Read100__boundary_10k_100_chr2:12490100-12500000_p0075__A12R
ACGTCCGCCGCATCTACGAGcatcaacgccacgatcagctAAGCGGACACCGTCGTGAAGaaacaaaaag
atcctctgaacccctgagggcatgagctctCTGAACGGCGCACGTGTCTT

>A05F__commonRT__Read100__boundary_10k_100_chr2:12490100-12500000_p0076__A12R
ACGTCCGCCGCATCTACGAGcatcaacgccacgatcagctAAGCGGACACCGTCGTGAAGccacacaaat
ccctattttgcaccaccgttgcaaacgtggCTGAACGGCGCACGTGTCTT

>A05F__commonRT__Read100__boundary_10k_100_chr2:12490100-12500000_p0077__A12R
ACGTCCGCCGCATCTACGAGcatcaacgccacgatcagctAAGCGGACACCGTCGTGAAGcttacgggat
ccttaaagatatcacgcataccgcttctctCTGAACGGCGCACGTGTCTT

>A05F__commonRT__Read100__boundary_10k_100_chr2:12490100-12500000_p0078__A12R
ACGTCCGCCGCATCTACGAGcatcaacgccacgatcagctAAGCGGACACCGTCGTGAAGttacgggtag
cagctgacaccacacaggtagcagccgacaCTGAACGGCGCACGTGTCTT

>A05F__commonRT__Read100__boundary_10k_100_chr2:12490100-12500000_p0079__A12R
ACGTCCGCCGCATCTACGAGcatcaacgccacgatcagctAAGCGGACACCGTCGTGAAGacaggtagca
gccgtcatctttcgagtagcagccgacaccCTGAACGGCGCACGTGTCTT

>A05F__commonRT__Read100__boundary_10k_100_chr2:12490100-12500000_p0080__A12R
ACGTCCGCCGCATCTACGAGcatcaacgccacgatcagctAAGCGGACACCGTCGTGAAGgagagcagcc
gacaacttacgagtagaagcagacacatggCTGAACGGCGCACGTGTCTT

>A05F__commonRT__Read100__boundary_10k_100_chr2:12490100-12500000_p0081__A12R
ACGTCCGCCGCATCTACGAGcatcaacgccacgatcagctAAGCGGACACCGTCGTGAAGctggcaaccg
acaccttacgggtagcaatcgttatattcgCTGAACGGCGCACGTGTCTT

>A05F__commonRT__Read100__boundary_10k_100_chr2:12490100-12500000_p0082__A12R
ACGTCCGCCGCATCTACGAGcatcaacgccacgatcagctAAGCGGACACCGTCGTGAAGagcagccgac
gttatacgggttatggcgggcattttaaagCTGAACGGCGCACGTGTCTT

>A05F__commonRT__Read100__boundary_10k_100_chr2:12490100-12500000_p0083__A12R
ACGTCCGCCGCATCTACGAGcatcaacgccacgatcagctAAGCGGACACCGTCGTGAAGaagtgtatgg
attattagtttgcgcgctgctggaattagcCTGAACGGCGCACGTGTCTT

>A05F__commonRT__Read100__boundary_10k_100_chr2:12490100-12500000_p0084__A12R
ACGTCCGCCGCATCTACGAGcatcaacgccacgatcagctAAGCGGACACCGTCGTGAAGcacacaattt
ttcttcaaccaaatgacatgaatcgcgaatCTGAACGGCGCACGTGTCTT

>A05F__commonRT__Read100__boundary_10k_100_chr2:12490100-12500000_p0085__A12R
ACGTCCGCCGCATCTACGAGcatcaacgccacgatcagctAAGCGGACACCGTCGTGAAGcaggaagatg
gctcgttttcttctgaaaaattatgtttttCTGAACGGCGCACGTGTCTT

>A05F__commonRT__Read100__boundary_10k_100_chr2:12490100-12500000_p0086__A12R
ACGTCCGCCGCATCTACGAGcatcaacgccacgatcagctAAGCGGACACCGTCGTGAAGagccctgggg
gcgagatcggaaaactttttttttgcaaaaCTGAACGGCGCACGTGTCTT

>A05F__commonRT__Read100__boundary_10k_100_chr2:12490100-12500000_p0087__A12R
ACGTCCGCCGCATCTACGAGcatcaacgccacgatcagctAAGCGGACACCGTCGTGAAGtttattttcc
attgaaaggcgtcggaaattagcagagctcCTGAACGGCGCACGTGTCTT

>A05F__commonRT__Read100__boundary_10k_100_chr2:12490100-12500000_p0088__A12R
ACGTCCGCCGCATCTACGAGcatcaacgccacgatcagctAAGCGGACACCGTCGTGAAGcgacattttt
ttgggttgttgccggaagcagccgacacttCTGAACGGCGCACGTGTCTT

>A05F__commonRT__Read100__boundary_10k_100_chr2:12490100-12500000_p0089__A12R
ACGTCCGCCGCATCTACGAGcatcaacgccacgatcagctAAGCGGACACCGTCGTGAAGagaatagcag
ccgacactttgaaggtagcagccgacacctCTGAACGGCGCACGTGTCTT

>A05F__commonRT__Read100__boundary_10k_100_chr2:12490100-12500000_p0090__A12R
ACGTCCGCCGCATCTACGAGcatcaacgccacgatcagctAAGCGGACACCGTCGTGAAGaagaaagaat
ccggcacattaaaggtagcagccgacacctCTGAACGGCGCACGTGTCTT

>A05F__commonRT__Read100__boundary_10k_100_chr2:12490100-12500000_p0091__A12R
ACGTCCGCCGCATCTACGAGcatcaacgccacgatcagctAAGCGGACACCGTCGTGAAGggtaacagcc
gacacattaaaggtagcagccgacattttaCTGAACGGCGCACGTGTCTT

>A05F__commonRT__Read100__boundary_10k_100_chr2:12490100-12500000_p0092__A12R
ACGTCCGCCGCATCTACGAGcatcaacgccacgatcagctAAGCGGACACCGTCGTGAAGtttgtccaac
gcctacctgcttctcttccgtccggattctCTGAACGGCGCACGTGTCTT

>A05F__commonRT__Read100__boundary_10k_100_chr2:12490100-12500000_p0093__A12R
ACGTCCGCCGCATCTACGAGcatcaacgccacgatcagctAAGCGGACACCGTCGTGAAGgcacttgacc
tgtaaacgctttggtctatttgtgtgtcggCTGAACGGCGCACGTGTCTT

>A05F__commonRT__Read100__boundary_10k_100_chr2:12490100-12500000_p0094__A12R
ACGTCCGCCGCATCTACGAGcatcaacgccacgatcagctAAGCGGACACCGTCGTGAAGgatttctcac
tgatttttgttaccttcttgaatcccggcaCTGAACGGCGCACGTGTCTT

>A05F__commonRT__Read100__boundary_10k_100_chr2:12490100-12500000_p0095__A12R
ACGTCCGCCGCATCTACGAGcatcaacgccacgatcagctAAGCGGACACCGTCGTGAAGgaatgctcgg
agagcctgaaaaataacttcttttactgtaCTGAACGGCGCACGTGTCTT

>A05F__commonRT__Read100__boundary_10k_100_chr2:12490100-12500000_p0096__A12R
ACGTCCGCCGCATCTACGAGcatcaacgccacgatcagctAAGCGGACACCGTCGTGAAGagtagtttgc
acaggtgttgttatcagtttgaatgttgaaCTGAACGGCGCACGTGTCTT

>A05F__commonRT__Read100__boundary_10k_100_chr2:12490100-12500000_p0097__A12R
ACGTCCGCCGCATCTACGAGcatcaacgccacgatcagctAAGCGGACACCGTCGTGAAGaaaaatgtgg
actactctaggtggaacaagtggccgacgtCTGAACGGCGCACGTGTCTT

>A05F__commonRT__Read100__boundary_10k_100_chr2:12490100-12500000_p0098__A12R
ACGTCCGCCGCATCTACGAGcatcaacgccacgatcagctAAGCGGACACCGTCGTGAAGtgggattaga
gtgtataaatcgaatcacaaatcaatatgaCTGAACGGCGCACGTGTCTT

>A05F__commonRT__Read100__boundary_10k_100_chr2:12490100-12500000_p0099__A12R
ACGTCCGCCGCATCTACGAGcatcaacgccacgatcagctAAGCGGACACCGTCGTGAAGgccgagaaaa
tgagtatctacataaatcgaaataaatgaaCTGAACGGCGCACGTGTCTT

>A05F__commonRT__Read100__boundary_10k_100_chr2:12490100-12500000_p0100__A12R
ACGTCCGCCGCATCTACGAGcatcaacgccacgatcagctAAGCGGACACCGTCGTGAAGcgtacttata
gaacatttattttggaatgcgttgagttatCTGAACGGCGCACGTGTCTT
```
